## Supplementary File 3 (InterPro UV) for "Machine learning uncovers a data-driven transcriptional regulatory network for the Crenarchaeal thermoacidophile *Sulfolobus acidocaldarius*": saci_1225.json

```
{
 "interproscan-version": "5.52-86.0",
"results": [ {
  "sequence" : "MDEIDLRTIDSKFVEILLEEYFADNNSVINDFYIIKLSEDIEKKVFRFKVWLSRPTDNKIDGFTGYLFFYRNRVKIKLPMVKEKQIDDALILKAVQLFQRIYLTKRVYY",
  "md5" : "32a3949c6ab02c3a3a0bd8bbb917aa38",
  "matches" : [ ],
  "xref" : [ {
    "name" : "Saci_1225",
    "id" : "Saci_1225"
  } ]
} ]
}
```
