## Supplementary File 3 (InterPro UV) for "Machine learning uncovers a data-driven transcriptional regulatory network for the Crenarchaeal thermoacidophile *Sulfolobus acidocaldarius*": saci_1270.json

```
{
 "interproscan-version": "5.52-86.0",
"results": [ {
  "sequence" : "MPYWEVFLILSLPYLSRVVGGFIYTHVKSFSIPFIILGILTILQDEINLLFIVRFLIGIIFGLTITYALDKASKSNLMTGITTAGRSIGWLLSYISYSLIHNWNEINILSGIIIIAASLLGIREIGIKKFERKSERKVQEGKKRNSVKFTSLLLYFSAMTPGFLLQVIPSILEKEGLVNLLLPSYILSIFTYILLPLVGANIGYKLATVLASTTTLITGVLTFTIFPYAVLMFAPFSLSLTAVVPRYLISKGERTENLRIAQNIGSTSGIIIPVLFAINPETSEYFLSICSLISILI",
  "md5" : "91c8a98e426bf6f43a54f4cef12def97",
  "matches" : [ {
    "signature" : {
      "accession" : "CYTOPLASMIC_DOMAIN",
      "name" : "Cytoplasmic domain",
      "description" : "Region of a membrane-bound protein predicted to be outside the membrane, in the cytoplasm.",
      "signatureLibraryRelease" : {
        "library" : "PHOBIUS",
        "version" : "1.01"
      },
      "entry" : null
    },
    "locations" : [ {
      "start" : 1,
      "end" : 20,
      "location-fragments" : [ {
        "start" : 1,
        "end" : 20,
        "dc-status" : "CONTINUOUS"
      } ]
    } ],
    "model-ac" : "CYTOPLASMIC_DOMAIN"
  }, {
    "signature" : {
      "accession" : "TRANSMEMBRANE",
      "name" : "Transmembrane region",
      "description" : "Region of a membrane-bound protein predicted to be embedded in the membrane.",
      "signatureLibraryRelease" : {
        "library" : "PHOBIUS",
        "version" : "1.01"
      },
      "entry" : null
    },
    "locations" : [ {
      "start" : 81,
      "end" : 100,
      "location-fragments" : [ {
        "start" : 81,
        "end" : 100,
        "dc-status" : "CONTINUOUS"
      } ]
    } ],
    "model-ac" : "TRANSMEMBRANE"
  }, {
    "signature" : {
      "accession" : "NON_CYTOPLASMIC_DOMAIN",
      "name" : "Non cytoplasmic domain",
      "description" : "Region of a membrane-bound protein predicted to be outside the membrane, in the extracellular region.",
      "signatureLibraryRelease" : {
        "library" : "PHOBIUS",
        "version" : "1.01"
      },
      "entry" : null
    },
    "locations" : [ {
      "start" : 169,
      "end" : 179,
      "location-fragments" : [ {
        "start" : 169,
        "end" : 179,
        "dc-status" : "CONTINUOUS"
      } ]
    } ],
    "model-ac" : "NON_CYTOPLASMIC_DOMAIN"
  }, {
    "signature" : {
      "accession" : "NON_CYTOPLASMIC_DOMAIN",
      "name" : "Non cytoplasmic domain",
      "description" : "Region of a membrane-bound protein predicted to be outside the membrane, in the extracellular region.",
      "signatureLibraryRelease" : {
        "library" : "PHOBIUS",
        "version" : "1.01"
      },
      "entry" : null
    },
    "locations" : [ {
      "start" : 227,
      "end" : 231,
      "location-fragments" : [ {
        "start" : 227,
        "end" : 231,
        "dc-status" : "CONTINUOUS"
      } ]
    } ],
    "model-ac" : "NON_CYTOPLASMIC_DOMAIN"
  }, {
    "signature" : {
      "accession" : "NON_CYTOPLASMIC_DOMAIN",
      "name" : "Non cytoplasmic domain",
      "description" : "Region of a membrane-bound protein predicted to be outside the membrane, in the extracellular region.",
      "signatureLibraryRelease" : {
        "library" : "PHOBIUS",
        "version" : "1.01"
      },
      "entry" : null
    },
    "locations" : [ {
      "start" : 101,
      "end" : 105,
      "location-fragments" : [ {
        "start" : 101,
        "end" : 105,
        "dc-status" : "CONTINUOUS"
      } ]
    } ],
    "model-ac" : "NON_CYTOPLASMIC_DOMAIN"
  }, {
    "signature" : {
      "accession" : "CYTOPLASMIC_DOMAIN",
      "name" : "Cytoplasmic domain",
      "description" : "Region of a membrane-bound protein predicted to be outside the membrane, in the cytoplasm.",
      "signatureLibraryRelease" : {
        "library" : "PHOBIUS",
        "version" : "1.01"
      },
      "entry" : null
    },
    "locations" : [ {
      "start" : 127,
      "end" : 146,
      "location-fragments" : [ {
        "start" : 127,
        "end" : 146,
        "dc-status" : "CONTINUOUS"
      } ]
    } ],
    "model-ac" : "CYTOPLASMIC_DOMAIN"
  }, {
    "signature" : {
      "accession" : "TMhelix",
      "name" : null,
      "description" : "Region of a membrane-bound protein predicted to be embedded in the membrane.",
      "signatureLibraryRelease" : {
        "library" : "TMHMM",
        "version" : "2.0c"
      },
      "entry" : null
    },
    "locations" : [ {
      "start" : 20,
      "end" : 42,
      "prediction" : null,
      "score" : -1.0,
      "location-fragments" : [ {
        "start" : 20,
        "end" : 42,
        "dc-status" : "CONTINUOUS"
      } ]
    } ],
    "model-ac" : "TMhelix"
  }, {
    "signature" : {
      "accession" : "CYTOPLASMIC_DOMAIN",
      "name" : "Cytoplasmic domain",
      "description" : "Region of a membrane-bound protein predicted to be outside the membrane, in the cytoplasm.",
      "signatureLibraryRelease" : {
        "library" : "PHOBIUS",
        "version" : "1.01"
      },
      "entry" : null
    },
    "locations" : [ {
      "start" : 200,
      "end" : 205,
      "location-fragments" : [ {
        "start" : 200,
        "end" : 205,
        "dc-status" : "CONTINUOUS"
      } ]
    } ],
    "model-ac" : "CYTOPLASMIC_DOMAIN"
  }, {
    "signature" : {
      "accession" : "TRANSMEMBRANE",
      "name" : "Transmembrane region",
      "description" : "Region of a membrane-bound protein predicted to be embedded in the membrane.",
      "signatureLibraryRelease" : {
        "library" : "PHOBIUS",
        "version" : "1.01"
      },
      "entry" : null
    },
    "locations" : [ {
      "start" : 147,
      "end" : 168,
      "location-fragments" : [ {
        "start" : 147,
        "end" : 168,
        "dc-status" : "CONTINUOUS"
      } ]
    } ],
    "model-ac" : "TRANSMEMBRANE"
  }, {
    "signature" : {
      "accession" : "CYTOPLASMIC_DOMAIN",
      "name" : "Cytoplasmic domain",
      "description" : "Region of a membrane-bound protein predicted to be outside the membrane, in the cytoplasm.",
      "signatureLibraryRelease" : {
        "library" : "PHOBIUS",
        "version" : "1.01"
      },
      "entry" : null
    },
    "locations" : [ {
      "start" : 250,
      "end" : 297,
      "location-fragments" : [ {
        "start" : 250,
        "end" : 297,
        "dc-status" : "CONTINUOUS"
      } ]
    } ],
    "model-ac" : "CYTOPLASMIC_DOMAIN"
  }, {
    "signature" : {
      "accession" : "TMhelix",
      "name" : null,
      "description" : "Region of a membrane-bound protein predicted to be embedded in the membrane.",
      "signatureLibraryRelease" : {
        "library" : "TMHMM",
        "version" : "2.0c"
      },
      "entry" : null
    },
    "locations" : [ {
      "start" : 180,
      "end" : 202,
      "prediction" : null,
      "score" : -1.0,
      "location-fragments" : [ {
        "start" : 180,
        "end" : 202,
        "dc-status" : "CONTINUOUS"
      } ]
    } ],
    "model-ac" : "TMhelix"
  }, {
    "signature" : {
      "accession" : "TRANSMEMBRANE",
      "name" : "Transmembrane region",
      "description" : "Region of a membrane-bound protein predicted to be embedded in the membrane.",
      "signatureLibraryRelease" : {
        "library" : "PHOBIUS",
        "version" : "1.01"
      },
      "entry" : null
    },
    "locations" : [ {
      "start" : 49,
      "end" : 69,
      "location-fragments" : [ {
        "start" : 49,
        "end" : 69,
        "dc-status" : "CONTINUOUS"
      } ]
    } ],
    "model-ac" : "TRANSMEMBRANE"
  }, {
    "signature" : {
      "accession" : "TMhelix",
      "name" : null,
      "description" : "Region of a membrane-bound protein predicted to be embedded in the membrane.",
      "signatureLibraryRelease" : {
        "library" : "TMHMM",
        "version" : "2.0c"
      },
      "entry" : null
    },
    "locations" : [ {
      "start" : 148,
      "end" : 170,
      "prediction" : null,
      "score" : -1.0,
      "location-fragments" : [ {
        "start" : 148,
        "end" : 170,
        "dc-status" : "CONTINUOUS"
      } ]
    } ],
    "model-ac" : "TMhelix"
  }, {
    "signature" : {
      "accession" : "TMhelix",
      "name" : null,
      "description" : "Region of a membrane-bound protein predicted to be embedded in the membrane.",
      "signatureLibraryRelease" : {
        "library" : "TMHMM",
        "version" : "2.0c"
      },
      "entry" : null
    },
    "locations" : [ {
      "start" : 47,
      "end" : 69,
      "prediction" : null,
      "score" : -1.0,
      "location-fragments" : [ {
        "start" : 47,
        "end" : 69,
        "dc-status" : "CONTINUOUS"
      } ]
    } ],
    "model-ac" : "TMhelix"
  }, {
    "signature" : {
      "accession" : "TRANSMEMBRANE",
      "name" : "Transmembrane region",
      "description" : "Region of a membrane-bound protein predicted to be embedded in the membrane.",
      "signatureLibraryRelease" : {
        "library" : "PHOBIUS",
        "version" : "1.01"
      },
      "entry" : null
    },
    "locations" : [ {
      "start" : 180,
      "end" : 199,
      "location-fragments" : [ {
        "start" : 180,
        "end" : 199,
        "dc-status" : "CONTINUOUS"
      } ]
    } ],
    "model-ac" : "TRANSMEMBRANE"
  }, {
    "signature" : {
      "accession" : "TRANSMEMBRANE",
      "name" : "Transmembrane region",
      "description" : "Region of a membrane-bound protein predicted to be embedded in the membrane.",
      "signatureLibraryRelease" : {
        "library" : "PHOBIUS",
        "version" : "1.01"
      },
      "entry" : null
    },
    "locations" : [ {
      "start" : 206,
      "end" : 226,
      "location-fragments" : [ {
        "start" : 206,
        "end" : 226,
        "dc-status" : "CONTINUOUS"
      } ]
    } ],
    "model-ac" : "TRANSMEMBRANE"
  }, {
    "signature" : {
      "accession" : "NON_CYTOPLASMIC_DOMAIN",
      "name" : "Non cytoplasmic domain",
      "description" : "Region of a membrane-bound protein predicted to be outside the membrane, in the extracellular region.",
      "signatureLibraryRelease" : {
        "library" : "PHOBIUS",
        "version" : "1.01"
      },
      "entry" : null
    },
    "locations" : [ {
      "start" : 44,
      "end" : 48,
      "location-fragments" : [ {
        "start" : 44,
        "end" : 48,
        "dc-status" : "CONTINUOUS"
      } ]
    } ],
    "model-ac" : "NON_CYTOPLASMIC_DOMAIN"
  }, {
    "signature" : {
      "accession" : "TRANSMEMBRANE",
      "name" : "Transmembrane region",
      "description" : "Region of a membrane-bound protein predicted to be embedded in the membrane.",
      "signatureLibraryRelease" : {
        "library" : "PHOBIUS",
        "version" : "1.01"
      },
      "entry" : null
    },
    "locations" : [ {
      "start" : 232,
      "end" : 249,
      "location-fragments" : [ {
        "start" : 232,
        "end" : 249,
        "dc-status" : "CONTINUOUS"
      } ]
    } ],
    "model-ac" : "TRANSMEMBRANE"
  }, {
    "signature" : {
      "accession" : "TRANSMEMBRANE",
      "name" : "Transmembrane region",
      "description" : "Region of a membrane-bound protein predicted to be embedded in the membrane.",
      "signatureLibraryRelease" : {
        "library" : "PHOBIUS",
        "version" : "1.01"
      },
      "entry" : null
    },
    "locations" : [ {
      "start" : 21,
      "end" : 43,
      "location-fragments" : [ {
        "start" : 21,
        "end" : 43,
        "dc-status" : "CONTINUOUS"
      } ]
    } ],
    "model-ac" : "TRANSMEMBRANE"
  }, {
    "signature" : {
      "accession" : "SSF103473",
      "name" : "MFS general substrate transporter",
      "description" : null,
      "signatureLibraryRelease" : {
        "library" : "SUPERFAMILY",
        "version" : "1.75"
      },
      "entry" : {
        "accession" : "IPR036259",
        "name" : "MFS_trans_sf",
        "description" : "MFS transporter superfamily",
        "type" : "HOMOLOGOUS_SUPERFAMILY",
        "goXRefs" : [ ],
        "pathwayXRefs" : [ {
          "name" : "Glutamate Neurotransmitter Release Cycle",
          "databaseName" : "Reactome",
          "id" : "R-CEL-210500"
        }, {
          "name" : "Pyruvate metabolism",
          "databaseName" : "Reactome",
          "id" : "R-GGA-373920"
        }, {
          "name" : "Transport of vitamins, nucleosides, and related molecules",
          "databaseName" : "Reactome",
          "id" : "R-RNO-425397"
        }, {
          "name" : "Norepinephrine Neurotransmitter Release Cycle",
          "databaseName" : "Reactome",
          "id" : "R-MMU-181430"
        }, {
          "name" : "Transport of organic anions",
          "databaseName" : "Reactome",
          "id" : "R-RNO-879518"
        }, {
          "name" : "Zinc influx into cells by the SLC39 gene family",
          "databaseName" : "Reactome",
          "id" : "R-SPO-442380"
        }, {
          "name" : "Abacavir transmembrane transport",
          "databaseName" : "Reactome",
          "id" : "R-MMU-2161517"
        }, {
          "name" : "Amino acid transport across the plasma membrane",
          "databaseName" : "Reactome",
          "id" : "R-HSA-352230"
        }, {
          "name" : "Lactose synthesis",
          "databaseName" : "Reactome",
          "id" : "R-HSA-5653890"
        }, {
          "name" : "Intestinal hexose absorption",
          "databaseName" : "Reactome",
          "id" : "R-SCE-8981373"
        }, {
          "name" : "Proton/oligopeptide cotransporters",
          "databaseName" : "Reactome",
          "id" : "R-HSA-427975"
        }, {
          "name" : "Defective SLC40A1 causes hemochromatosis 4 (HFE4) (duodenum)",
          "databaseName" : "Reactome",
          "id" : "R-HSA-5655799"
        }, {
          "name" : "Metal ion SLC transporters",
          "databaseName" : "Reactome",
          "id" : "R-RNO-425410"
        }, {
          "name" : "Stimuli-sensing channels",
          "databaseName" : "Reactome",
          "id" : "R-CEL-2672351"
        }, {
          "name" : "Cargo recognition for clathrin-mediated endocytosis",
          "databaseName" : "Reactome",
          "id" : "R-CEL-8856825"
        }, {
          "name" : "Vitamin B1 (thiamin) metabolism",
          "databaseName" : "Reactome",
          "id" : "R-HSA-196819"
        }, {
          "name" : "Organic anion transporters",
          "databaseName" : "Reactome",
          "id" : "R-HSA-428643"
        }, {
          "name" : "Metabolism of folate and pterines",
          "databaseName" : "Reactome",
          "id" : "R-RNO-196757"
        }, {
          "name" : "Amino acid transport across the plasma membrane",
          "databaseName" : "Reactome",
          "id" : "R-DRE-352230"
        }, {
          "name" : "Acetylcholine Neurotransmitter Release Cycle",
          "databaseName" : "Reactome",
          "id" : "R-SPO-264642"
        }, {
          "name" : "Amino acid transport across the plasma membrane",
          "databaseName" : "Reactome",
          "id" : "R-BTA-352230"
        }, {
          "name" : "Proton/oligopeptide cotransporters",
          "databaseName" : "Reactome",
          "id" : "R-DRE-427975"
        }, {
          "name" : "Cellular hexose transport",
          "databaseName" : "Reactome",
          "id" : "R-RNO-189200"
        }, {
          "name" : "Norepinephrine Neurotransmitter Release Cycle",
          "databaseName" : "Reactome",
          "id" : "R-BTA-181430"
        }, {
          "name" : "Pyruvate metabolism",
          "databaseName" : "Reactome",
          "id" : "R-MMU-70268"
        }, {
          "name" : "Synthesis of PC",
          "databaseName" : "Reactome",
          "id" : "R-DRE-1483191"
        }, {
          "name" : "Na+/Cl- dependent neurotransmitter transporters",
          "databaseName" : "Reactome",
          "id" : "R-DME-442660"
        }, {
          "name" : "Metabolism of folate and pterines",
          "databaseName" : "Reactome",
          "id" : "R-DDI-196757"
        }, {
          "name" : "Recycling of bile acids and salts",
          "databaseName" : "Reactome",
          "id" : "R-RNO-159418"
        }, {
          "name" : "Organic anion transport",
          "databaseName" : "Reactome",
          "id" : "R-HSA-561048"
        }, {
          "name" : "Vitamin C (ascorbate) metabolism",
          "databaseName" : "Reactome",
          "id" : "R-DME-196836"
        }, {
          "name" : "Carnitine metabolism",
          "databaseName" : "Reactome",
          "id" : "R-MMU-200425"
        }, {
          "name" : "Acetylcholine Neurotransmitter Release Cycle",
          "databaseName" : "Reactome",
          "id" : "R-CEL-264642"
        }, {
          "name" : "Cargo recognition for clathrin-mediated endocytosis",
          "databaseName" : "Reactome",
          "id" : "R-SPO-8856825"
        }, {
          "name" : "Defective SLC40A1 causes hemochromatosis 4 (HFE4) (macrophages)",
          "databaseName" : "Reactome",
          "id" : "R-HSA-5619049"
        }, {
          "name" : "Organic anion transporters",
          "databaseName" : "Reactome",
          "id" : "R-BTA-428643"
        }, {
          "name" : "Proton-coupled monocarboxylate transport",
          "databaseName" : "Reactome",
          "id" : "R-RNO-433692"
        }, {
          "name" : "Organic anion transporters",
          "databaseName" : "Reactome",
          "id" : "R-DRE-428643"
        }, {
          "name" : "Regulation of insulin secretion",
          "databaseName" : "Reactome",
          "id" : "R-DME-422356"
        }, {
          "name" : "Metabolism of folate and pterines",
          "databaseName" : "Reactome",
          "id" : "R-CEL-196757"
        }, {
          "name" : "Heme biosynthesis",
          "databaseName" : "Reactome",
          "id" : "R-CEL-189451"
        }, {
          "name" : "adenosylcobalamin biosynthesis from adenosylcobinamide-GDP II",
          "databaseName" : "MetaCyc",
          "id" : "PWY-7975"
        }, {
          "name" : "Clathrin-mediated endocytosis",
          "databaseName" : "Reactome",
          "id" : "R-DRE-8856828"
        }, {
          "name" : "Norepinephrine Neurotransmitter Release Cycle",
          "databaseName" : "Reactome",
          "id" : "R-HSA-181430"
        }, {
          "name" : "Defective SLCO2A1 causes primary, autosomal recessive hypertrophic osteoarthropathy 2 (PHOAR2)",
          "databaseName" : "Reactome",
          "id" : "R-HSA-5619095"
        }, {
          "name" : "Amino acid transport across the plasma membrane",
          "databaseName" : "Reactome",
          "id" : "R-MMU-352230"
        }, {
          "name" : "Clathrin-mediated endocytosis",
          "databaseName" : "Reactome",
          "id" : "R-SPO-8856828"
        }, {
          "name" : "Organic anion transport",
          "databaseName" : "Reactome",
          "id" : "R-MMU-561048"
        }, {
          "name" : "Cargo recognition for clathrin-mediated endocytosis",
          "databaseName" : "Reactome",
          "id" : "R-DRE-8856825"
        }, {
          "name" : "Neutrophil degranulation",
          "databaseName" : "Reactome",
          "id" : "R-DME-6798695"
        }, {
          "name" : "Glutamate Neurotransmitter Release Cycle",
          "databaseName" : "Reactome",
          "id" : "R-RNO-210500"
        }, {
          "name" : "Transport of vitamins, nucleosides, and related molecules",
          "databaseName" : "Reactome",
          "id" : "R-SPO-425397"
        }, {
          "name" : "Dopamine Neurotransmitter Release Cycle",
          "databaseName" : "Reactome",
          "id" : "R-MMU-212676"
        }, {
          "name" : "Iron uptake and transport",
          "databaseName" : "Reactome",
          "id" : "R-CEL-917937"
        }, {
          "name" : "Synthesis of PC",
          "databaseName" : "Reactome",
          "id" : "R-XTR-1483191"
        }, {
          "name" : "Neurotransmitter clearance",
          "databaseName" : "Reactome",
          "id" : "R-DME-112311"
        }, {
          "name" : "Iron uptake and transport",
          "databaseName" : "Reactome",
          "id" : "R-SPO-917937"
        }, {
          "name" : "Inositol transporters",
          "databaseName" : "Reactome",
          "id" : "R-SCE-429593"
        }, {
          "name" : "Neutrophil degranulation",
          "databaseName" : "Reactome",
          "id" : "R-HSA-6798695"
        }, {
          "name" : "Metabolism of folate and pterines",
          "databaseName" : "Reactome",
          "id" : "R-SPO-196757"
        }, {
          "name" : "phosphinothricin tripeptide biosynthesis",
          "databaseName" : "MetaCyc",
          "id" : "PWY-6322"
        }, {
          "name" : "Intestinal hexose absorption",
          "databaseName" : "Reactome",
          "id" : "R-CEL-8981373"
        }, {
          "name" : "Inositol transporters",
          "databaseName" : "Reactome",
          "id" : "R-CEL-429593"
        }, {
          "name" : "Lactose synthesis",
          "databaseName" : "Reactome",
          "id" : "R-MMU-5653890"
        }, {
          "name" : "Serotonin Neurotransmitter Release Cycle",
          "databaseName" : "Reactome",
          "id" : "R-SPO-181429"
        }, {
          "name" : "Acetylcholine Neurotransmitter Release Cycle",
          "databaseName" : "Reactome",
          "id" : "R-RNO-264642"
        }, {
          "name" : "Na+/Cl- dependent neurotransmitter transporters",
          "databaseName" : "Reactome",
          "id" : "R-BTA-442660"
        }, {
          "name" : "Cellular hexose transport",
          "databaseName" : "Reactome",
          "id" : "R-XTR-189200"
        }, {
          "name" : "Gluconeogenesis",
          "databaseName" : "Reactome",
          "id" : "R-HSA-70263"
        }, {
          "name" : "Organic cation transport",
          "databaseName" : "Reactome",
          "id" : "R-XTR-549127"
        }, {
          "name" : "Melanin biosynthesis",
          "databaseName" : "Reactome",
          "id" : "R-HSA-5662702"
        }, {
          "name" : "Organic cation transport",
          "databaseName" : "Reactome",
          "id" : "R-HSA-549127"
        }, {
          "name" : "Basigin interactions",
          "databaseName" : "Reactome",
          "id" : "R-HSA-210991"
        }, {
          "name" : "Defective SLCO1B1 causes hyperbilirubinemia, Rotor type (HBLRR)",
          "databaseName" : "Reactome",
          "id" : "R-HSA-5619110"
        }, {
          "name" : "Glutamate Neurotransmitter Release Cycle",
          "databaseName" : "Reactome",
          "id" : "R-XTR-210500"
        }, {
          "name" : "Regulation of insulin secretion",
          "databaseName" : "Reactome",
          "id" : "R-HSA-422356"
        }, {
          "name" : "Inositol transporters",
          "databaseName" : "Reactome",
          "id" : "R-HSA-429593"
        }, {
          "name" : "Inositol transporters",
          "databaseName" : "Reactome",
          "id" : "R-SPO-429593"
        }, {
          "name" : "Glucose transport",
          "databaseName" : "Reactome",
          "id" : "R-GGA-352832"
        }, {
          "name" : "Organic anion transporters",
          "databaseName" : "Reactome",
          "id" : "R-DME-428643"
        }, {
          "name" : "Sphingolipid de novo biosynthesis",
          "databaseName" : "Reactome",
          "id" : "R-HSA-1660661"
        }, {
          "name" : "Defective SLC33A1 causes spastic paraplegia 42 (SPG42)",
          "databaseName" : "Reactome",
          "id" : "R-HSA-5619061"
        }, {
          "name" : "Transport of organic anions",
          "databaseName" : "Reactome",
          "id" : "R-DME-879518"
        }, {
          "name" : "Glutamate Neurotransmitter Release Cycle",
          "databaseName" : "Reactome",
          "id" : "R-MMU-210500"
        }, {
          "name" : "Norepinephrine Neurotransmitter Release Cycle",
          "databaseName" : "Reactome",
          "id" : "R-CEL-181430"
        }, {
          "name" : "Basigin interactions",
          "databaseName" : "Reactome",
          "id" : "R-RNO-210991"
        }, {
          "name" : "Neurotransmitter clearance",
          "databaseName" : "Reactome",
          "id" : "R-CEL-112311"
        }, {
          "name" : "Organic cation transport",
          "databaseName" : "Reactome",
          "id" : "R-BTA-549127"
        }, {
          "name" : "Apoptotic cleavage of cell adhesion proteins",
          "databaseName" : "Reactome",
          "id" : "R-HSA-351906"
        }, {
          "name" : "Na+/Cl- dependent neurotransmitter transporters",
          "databaseName" : "Reactome",
          "id" : "R-MMU-442660"
        }, {
          "name" : "Dopamine Neurotransmitter Release Cycle",
          "databaseName" : "Reactome",
          "id" : "R-RNO-212676"
        }, {
          "name" : "Vitamin C (ascorbate) metabolism",
          "databaseName" : "Reactome",
          "id" : "R-SCE-196836"
        }, {
          "name" : "beta-D-mannosyl phosphomycoketide biosynthesis",
          "databaseName" : "MetaCyc",
          "id" : "PWY-7740"
        }, {
          "name" : "Inositol transporters",
          "databaseName" : "Reactome",
          "id" : "R-RNO-429593"
        }, {
          "name" : "Regulation of insulin secretion",
          "databaseName" : "Reactome",
          "id" : "R-RNO-422356"
        }, {
          "name" : "Proton/oligopeptide cotransporters",
          "databaseName" : "Reactome",
          "id" : "R-MMU-427975"
        }, {
          "name" : "Serotonin Neurotransmitter Release Cycle",
          "databaseName" : "Reactome",
          "id" : "R-RNO-181429"
        }, {
          "name" : "Iron uptake and transport",
          "databaseName" : "Reactome",
          "id" : "R-RNO-917937"
        }, {
          "name" : "Defective SLC2A1 causes GLUT1 deficiency syndrome 1 (GLUT1DS1)",
          "databaseName" : "Reactome",
          "id" : "R-HSA-5619043"
        }, {
          "name" : "Defective CP causes aceruloplasminemia (ACERULOP)",
          "databaseName" : "Reactome",
          "id" : "R-HSA-5619060"
        }, {
          "name" : "Metabolism of folate and pterines",
          "databaseName" : "Reactome",
          "id" : "R-MMU-196757"
        }, {
          "name" : "Lactose synthesis",
          "databaseName" : "Reactome",
          "id" : "R-SCE-5653890"
        }, {
          "name" : "Amino acid transport across the plasma membrane",
          "databaseName" : "Reactome",
          "id" : "R-SCE-352230"
        }, {
          "name" : "Heme biosynthesis",
          "databaseName" : "Reactome",
          "id" : "R-MMU-189451"
        }, {
          "name" : "Acetylcholine Neurotransmitter Release Cycle",
          "databaseName" : "Reactome",
          "id" : "R-HSA-264642"
        }, {
          "name" : "Clathrin-mediated endocytosis",
          "databaseName" : "Reactome",
          "id" : "R-RNO-8856828"
        }, {
          "name" : "Norepinephrine Neurotransmitter Release Cycle",
          "databaseName" : "Reactome",
          "id" : "R-RNO-181430"
        }, {
          "name" : "Metal ion SLC transporters",
          "databaseName" : "Reactome",
          "id" : "R-DRE-425410"
        }, {
          "name" : "Transport of organic anions",
          "databaseName" : "Reactome",
          "id" : "R-MMU-879518"
        }, {
          "name" : "sphingolipid biosynthesis (plants)",
          "databaseName" : "MetaCyc",
          "id" : "PWY-5129"
        }, {
          "name" : "Neurotransmitter clearance",
          "databaseName" : "Reactome",
          "id" : "R-RNO-112311"
        }, {
          "name" : "Defective SLC22A5 causes systemic primary carnitine deficiency (CDSP)",
          "databaseName" : "Reactome",
          "id" : "R-HSA-5619053"
        }, {
          "name" : "Sphingolipid de novo biosynthesis",
          "databaseName" : "Reactome",
          "id" : "R-DRE-1660661"
        }, {
          "name" : "Heme degradation",
          "databaseName" : "Reactome",
          "id" : "R-MMU-189483"
        }, {
          "name" : "Abacavir transmembrane transport",
          "databaseName" : "Reactome",
          "id" : "R-DME-2161517"
        }, {
          "name" : "Organic anion transport",
          "databaseName" : "Reactome",
          "id" : "R-CEL-561048"
        }, {
          "name" : "Toxicity of botulinum toxin type D (botD)",
          "databaseName" : "Reactome",
          "id" : "R-HSA-5250955"
        }, {
          "name" : "Lactose synthesis",
          "databaseName" : "Reactome",
          "id" : "R-CEL-5653890"
        }, {
          "name" : "Vitamin B1 (thiamin) metabolism",
          "databaseName" : "Reactome",
          "id" : "R-MMU-196819"
        }, {
          "name" : "Sphingolipid de novo biosynthesis",
          "databaseName" : "Reactome",
          "id" : "R-MMU-1660661"
        }, {
          "name" : "Metabolism of folate and pterines",
          "databaseName" : "Reactome",
          "id" : "R-BTA-196757"
        }, {
          "name" : "cell-surface glycoconjugate-linked phosphocholine biosynthesis",
          "databaseName" : "MetaCyc",
          "id" : "PWY-7886"
        }, {
          "name" : "Organic anion transport",
          "databaseName" : "Reactome",
          "id" : "R-SSC-561048"
        }, {
          "name" : "Cellular hexose transport",
          "databaseName" : "Reactome",
          "id" : "R-DME-189200"
        }, {
          "name" : "Cellular hexose transport",
          "databaseName" : "Reactome",
          "id" : "R-SPO-189200"
        }, {
          "name" : "Abacavir transmembrane transport",
          "databaseName" : "Reactome",
          "id" : "R-HSA-2161517"
        }, {
          "name" : "Transport of vitamins, nucleosides, and related molecules",
          "databaseName" : "Reactome",
          "id" : "R-MMU-425397"
        }, {
          "name" : "Organic anion transport",
          "databaseName" : "Reactome",
          "id" : "R-DRE-561048"
        }, {
          "name" : "Cellular hexose transport",
          "databaseName" : "Reactome",
          "id" : "R-SCE-189200"
        }, {
          "name" : "Clathrin-mediated endocytosis",
          "databaseName" : "Reactome",
          "id" : "R-DME-8856828"
        }, {
          "name" : "Abacavir transmembrane transport",
          "databaseName" : "Reactome",
          "id" : "R-RNO-2161517"
        }, {
          "name" : "Organic cation transport",
          "databaseName" : "Reactome",
          "id" : "R-DME-549127"
        }, {
          "name" : "Vitamin C (ascorbate) metabolism",
          "databaseName" : "Reactome",
          "id" : "R-HSA-196836"
        }, {
          "name" : "Cellular hexose transport",
          "databaseName" : "Reactome",
          "id" : "R-HSA-189200"
        }, {
          "name" : "Defective SLC2A9 causes hypouricemia renal 2 (RHUC2)",
          "databaseName" : "Reactome",
          "id" : "R-HSA-5619047"
        }, {
          "name" : "Metabolism of folate and pterines",
          "databaseName" : "Reactome",
          "id" : "R-HSA-196757"
        }, {
          "name" : "Proton/oligopeptide cotransporters",
          "databaseName" : "Reactome",
          "id" : "R-SPO-427975"
        }, {
          "name" : "Transport of organic anions",
          "databaseName" : "Reactome",
          "id" : "R-BTA-879518"
        }, {
          "name" : "Metal ion SLC transporters",
          "databaseName" : "Reactome",
          "id" : "R-HSA-425410"
        }, {
          "name" : "Organic anion transporters",
          "databaseName" : "Reactome",
          "id" : "R-RNO-428643"
        }, {
          "name" : "Glycogen storage disease type Ib (SLC37A4)",
          "databaseName" : "Reactome",
          "id" : "R-HSA-3229133"
        }, {
          "name" : "Intestinal hexose absorption",
          "databaseName" : "Reactome",
          "id" : "R-DME-8981373"
        }, {
          "name" : "Transport of nucleosides and free purine and pyrimidine bases across the plasma membrane",
          "databaseName" : "Reactome",
          "id" : "R-DRE-83936"
        }, {
          "name" : "Transport of nucleosides and free purine and pyrimidine bases across the plasma membrane",
          "databaseName" : "Reactome",
          "id" : "R-SCE-83936"
        }, {
          "name" : "Transport of vitamins, nucleosides, and related molecules",
          "databaseName" : "Reactome",
          "id" : "R-HSA-425397"
        }, {
          "name" : "Transport of organic anions",
          "databaseName" : "Reactome",
          "id" : "R-HSA-879518"
        }, {
          "name" : "Cargo recognition for clathrin-mediated endocytosis",
          "databaseName" : "Reactome",
          "id" : "R-HSA-8856825"
        }, {
          "name" : "Neurotransmitter clearance",
          "databaseName" : "Reactome",
          "id" : "R-MMU-112311"
        }, {
          "name" : "Recycling of bile acids and salts",
          "databaseName" : "Reactome",
          "id" : "R-HSA-159418"
        }, {
          "name" : "Transport of vitamins, nucleosides, and related molecules",
          "databaseName" : "Reactome",
          "id" : "R-SCE-425397"
        }, {
          "name" : "Vitamin B1 (thiamin) metabolism",
          "databaseName" : "Reactome",
          "id" : "R-DDI-196819"
        }, {
          "name" : "Defective SLC17A8 causes autosomal dominant deafness 25 (DFNA25)",
          "databaseName" : "Reactome",
          "id" : "R-HSA-5619076"
        }, {
          "name" : "Na+/Cl- dependent neurotransmitter transporters",
          "databaseName" : "Reactome",
          "id" : "R-SPO-442660"
        }, {
          "name" : "Acetylcholine Neurotransmitter Release Cycle",
          "databaseName" : "Reactome",
          "id" : "R-DME-264642"
        }, {
          "name" : "MECP2 regulates neuronal receptors and channels",
          "databaseName" : "Reactome",
          "id" : "R-HSA-9022699"
        }, {
          "name" : "Sialic acid metabolism",
          "databaseName" : "Reactome",
          "id" : "R-MMU-4085001"
        }, {
          "name" : "Cellular hexose transport",
          "databaseName" : "Reactome",
          "id" : "R-BTA-189200"
        }, {
          "name" : "Serotonin Neurotransmitter Release Cycle",
          "databaseName" : "Reactome",
          "id" : "R-HSA-181429"
        }, {
          "name" : "Vitamin C (ascorbate) metabolism",
          "databaseName" : "Reactome",
          "id" : "R-CEL-196836"
        }, {
          "name" : "Stimuli-sensing channels",
          "databaseName" : "Reactome",
          "id" : "R-HSA-2672351"
        }, {
          "name" : "Organic anion transport",
          "databaseName" : "Reactome",
          "id" : "R-RNO-561048"
        }, {
          "name" : "Pyruvate metabolism",
          "databaseName" : "Reactome",
          "id" : "R-HSA-70268"
        }, {
          "name" : "Defective SLC16A1 causes symptomatic deficiency in lactate transport (SDLT)",
          "databaseName" : "Reactome",
          "id" : "R-HSA-5619070"
        }, {
          "name" : "Iron uptake and transport",
          "databaseName" : "Reactome",
          "id" : "R-HSA-917937"
        }, {
          "name" : "Acetylcholine Neurotransmitter Release Cycle",
          "databaseName" : "Reactome",
          "id" : "R-DRE-264642"
        }, {
          "name" : "Nicotinamide salvaging",
          "databaseName" : "Reactome",
          "id" : "R-MMU-197264"
        }, {
          "name" : "Clathrin-mediated endocytosis",
          "databaseName" : "Reactome",
          "id" : "R-HSA-8856828"
        }, {
          "name" : "Toxicity of botulinum toxin type E (botE)",
          "databaseName" : "Reactome",
          "id" : "R-HSA-5250992"
        }, {
          "name" : "Na+/Cl- dependent neurotransmitter transporters",
          "databaseName" : "Reactome",
          "id" : "R-CEL-442660"
        }, {
          "name" : "Proton-coupled monocarboxylate transport",
          "databaseName" : "Reactome",
          "id" : "R-HSA-433692"
        }, {
          "name" : "Intestinal hexose absorption",
          "databaseName" : "Reactome",
          "id" : "R-HSA-8981373"
        }, {
          "name" : "Heme biosynthesis",
          "databaseName" : "Reactome",
          "id" : "R-HSA-189451"
        }, {
          "name" : "Proton/oligopeptide cotransporters",
          "databaseName" : "Reactome",
          "id" : "R-CEL-427975"
        }, {
          "name" : "Toxicity of botulinum toxin type A (botA)",
          "databaseName" : "Reactome",
          "id" : "R-HSA-5250968"
        }, {
          "name" : "Organic cation transport",
          "databaseName" : "Reactome",
          "id" : "R-MMU-549127"
        }, {
          "name" : "Na+/Cl- dependent neurotransmitter transporters",
          "databaseName" : "Reactome",
          "id" : "R-RNO-442660"
        }, {
          "name" : "Regulation of insulin secretion",
          "databaseName" : "Reactome",
          "id" : "R-CEL-422356"
        }, {
          "name" : "Neurotransmitter clearance",
          "databaseName" : "Reactome",
          "id" : "R-HSA-112311"
        }, {
          "name" : "Defective SLC22A12 causes renal hypouricemia 1 (RHUC1)",
          "databaseName" : "Reactome",
          "id" : "R-HSA-5619071"
        }, {
          "name" : "Vitamin C (ascorbate) metabolism",
          "databaseName" : "Reactome",
          "id" : "R-RNO-196836"
        }, {
          "name" : "Regulation of insulin secretion",
          "databaseName" : "Reactome",
          "id" : "R-SCE-422356"
        }, {
          "name" : "Cellular hexose transport",
          "databaseName" : "Reactome",
          "id" : "R-MMU-189200"
        }, {
          "name" : "Defective SLC17A5 causes Salla disease (SD) and ISSD",
          "databaseName" : "Reactome",
          "id" : "R-HSA-5619035"
        }, {
          "name" : "Synthesis of PC",
          "databaseName" : "Reactome",
          "id" : "R-MMU-1483191"
        }, {
          "name" : "Amino acid transport across the plasma membrane",
          "databaseName" : "Reactome",
          "id" : "R-XTR-352230"
        }, {
          "name" : "lincomycin A biosynthesis",
          "databaseName" : "MetaCyc",
          "id" : "PWY-6955"
        }, {
          "name" : "Metabolism of folate and pterines",
          "databaseName" : "Reactome",
          "id" : "R-DRE-196757"
        }, {
          "name" : "Metal ion SLC transporters",
          "databaseName" : "Reactome",
          "id" : "R-MMU-425410"
        }, {
          "name" : "phosalacine biosynthesis",
          "databaseName" : "MetaCyc",
          "id" : "PWY-7769"
        }, {
          "name" : "Stimuli-sensing channels",
          "databaseName" : "Reactome",
          "id" : "R-DME-2672351"
        }, {
          "name" : "Carnitine metabolism",
          "databaseName" : "Reactome",
          "id" : "R-RNO-200425"
        }, {
          "name" : "Transcriptional regulation of white adipocyte differentiation",
          "databaseName" : "Reactome",
          "id" : "R-HSA-381340"
        }, {
          "name" : "RUNX1 regulates expression of components of tight junctions",
          "databaseName" : "Reactome",
          "id" : "R-HSA-8935964"
        }, {
          "name" : "Organic anion transporters",
          "databaseName" : "Reactome",
          "id" : "R-CEL-428643"
        }, {
          "name" : "Cargo recognition for clathrin-mediated endocytosis",
          "databaseName" : "Reactome",
          "id" : "R-MMU-8856825"
        }, {
          "name" : "Proton/oligopeptide cotransporters",
          "databaseName" : "Reactome",
          "id" : "R-RNO-427975"
        }, {
          "name" : "Heme degradation",
          "databaseName" : "Reactome",
          "id" : "R-DME-189483"
        }, {
          "name" : "Transport of organic anions",
          "databaseName" : "Reactome",
          "id" : "R-SCE-879518"
        }, {
          "name" : "Sphingolipid de novo biosynthesis",
          "databaseName" : "Reactome",
          "id" : "R-DME-1660661"
        }, {
          "name" : "N-acetyl-D-galactosamine degradation",
          "databaseName" : "MetaCyc",
          "id" : "PWY-7077"
        }, {
          "name" : "Metabolism of folate and pterines",
          "databaseName" : "Reactome",
          "id" : "R-SCE-196757"
        }, {
          "name" : "Sialic acid metabolism",
          "databaseName" : "Reactome",
          "id" : "R-HSA-4085001"
        }, {
          "name" : "Gluconeogenesis",
          "databaseName" : "Reactome",
          "id" : "R-MMU-70263"
        }, {
          "name" : "Iron uptake and transport",
          "databaseName" : "Reactome",
          "id" : "R-SCE-917937"
        }, {
          "name" : "Vitamin B1 (thiamin) metabolism",
          "databaseName" : "Reactome",
          "id" : "R-CEL-196819"
        }, {
          "name" : "Neutrophil degranulation",
          "databaseName" : "Reactome",
          "id" : "R-RNO-6798695"
        }, {
          "name" : "Clathrin-mediated endocytosis",
          "databaseName" : "Reactome",
          "id" : "R-MMU-8856828"
        }, {
          "name" : "Gluconeogenesis",
          "databaseName" : "Reactome",
          "id" : "R-DRE-70263"
        }, {
          "name" : "Iron uptake and transport",
          "databaseName" : "Reactome",
          "id" : "R-DRE-917937"
        }, {
          "name" : "Heme degradation",
          "databaseName" : "Reactome",
          "id" : "R-RNO-189483"
        }, {
          "name" : "inositol diphosphates biosynthesis",
          "databaseName" : "MetaCyc",
          "id" : "PWY-6369"
        }, {
          "name" : "Defective SLC2A10 causes arterial tortuosity syndrome (ATS)",
          "databaseName" : "Reactome",
          "id" : "R-HSA-5619068"
        }, {
          "name" : "Intestinal hexose absorption",
          "databaseName" : "Reactome",
          "id" : "R-RNO-8981373"
        }, {
          "name" : "Transport of nucleosides and free purine and pyrimidine bases across the plasma membrane",
          "databaseName" : "Reactome",
          "id" : "R-MMU-83936"
        }, {
          "name" : "Carnitine metabolism",
          "databaseName" : "Reactome",
          "id" : "R-HSA-200425"
        }, {
          "name" : "Proton-coupled monocarboxylate transport",
          "databaseName" : "Reactome",
          "id" : "R-MMU-433692"
        }, {
          "name" : "Gluconeogenesis",
          "databaseName" : "Reactome",
          "id" : "R-XTR-70263"
        }, {
          "name" : "Nicotinamide salvaging",
          "databaseName" : "Reactome",
          "id" : "R-HSA-197264"
        }, {
          "name" : "Pyruvate metabolism",
          "databaseName" : "Reactome",
          "id" : "R-RNO-70268"
        }, {
          "name" : "Serotonin Neurotransmitter Release Cycle",
          "databaseName" : "Reactome",
          "id" : "R-MMU-181429"
        }, {
          "name" : "Vitamin C (ascorbate) metabolism",
          "databaseName" : "Reactome",
          "id" : "R-MMU-196836"
        }, {
          "name" : "Neutrophil degranulation",
          "databaseName" : "Reactome",
          "id" : "R-MMU-6798695"
        }, {
          "name" : "Neutrophil degranulation",
          "databaseName" : "Reactome",
          "id" : "R-CEL-6798695"
        }, {
          "name" : "Abacavir transmembrane transport",
          "databaseName" : "Reactome",
          "id" : "R-BTA-2161517"
        }, {
          "name" : "Synthesis of PC",
          "databaseName" : "Reactome",
          "id" : "R-HSA-1483191"
        }, {
          "name" : "Norepinephrine Neurotransmitter Release Cycle",
          "databaseName" : "Reactome",
          "id" : "R-DME-181430"
        }, {
          "name" : "Regulation of gene expression in beta cells",
          "databaseName" : "Reactome",
          "id" : "R-HSA-210745"
        }, {
          "name" : "Prevention of phagosomal-lysosomal fusion",
          "databaseName" : "Reactome",
          "id" : "R-HSA-9636383"
        }, {
          "name" : "Organic cation transport",
          "databaseName" : "Reactome",
          "id" : "R-RNO-549127"
        }, {
          "name" : "Defective SLC2A2 causes Fanconi-Bickel syndrome (FBS)",
          "databaseName" : "Reactome",
          "id" : "R-HSA-5619098"
        }, {
          "name" : "Norepinephrine Neurotransmitter Release Cycle",
          "databaseName" : "Reactome",
          "id" : "R-SPO-181430"
        }, {
          "name" : "Defective SLC22A18 causes lung cancer (LNCR) and embryonal rhabdomyosarcoma 1 (RMSE1)",
          "databaseName" : "Reactome",
          "id" : "R-HSA-5619066"
        }, {
          "name" : "Toxicity of botulinum toxin type F (botF)",
          "databaseName" : "Reactome",
          "id" : "R-HSA-5250981"
        }, {
          "name" : "cell-surface glycoconjugate-linked phosphonate biosynthesis",
          "databaseName" : "MetaCyc",
          "id" : "PWY-8129"
        }, {
          "name" : "Heme degradation",
          "databaseName" : "Reactome",
          "id" : "R-HSA-189483"
        }, {
          "name" : "Melanin biosynthesis",
          "databaseName" : "Reactome",
          "id" : "R-MMU-5662702"
        }, {
          "name" : "Acetylcholine Neurotransmitter Release Cycle",
          "databaseName" : "Reactome",
          "id" : "R-MMU-264642"
        }, {
          "name" : "Translocation of SLC2A4 (GLUT4) to the plasma membrane",
          "databaseName" : "Reactome",
          "id" : "R-HSA-1445148"
        }, {
          "name" : "Dopamine Neurotransmitter Release Cycle",
          "databaseName" : "Reactome",
          "id" : "R-HSA-212676"
        }, {
          "name" : "lipoprotein posttranslational modification",
          "databaseName" : "MetaCyc",
          "id" : "PWY-7884"
        }, {
          "name" : "Transport of nucleosides and free purine and pyrimidine bases across the plasma membrane",
          "databaseName" : "Reactome",
          "id" : "R-HSA-83936"
        }, {
          "name" : "Basigin interactions",
          "databaseName" : "Reactome",
          "id" : "R-MMU-210991"
        }, {
          "name" : "Abacavir transmembrane transport",
          "databaseName" : "Reactome",
          "id" : "R-CEL-2161517"
        }, {
          "name" : "Recycling of bile acids and salts",
          "databaseName" : "Reactome",
          "id" : "R-MMU-159418"
        }, {
          "name" : "Neutrophil degranulation",
          "databaseName" : "Reactome",
          "id" : "R-SCE-6798695"
        }, {
          "name" : "dehydrophos biosynthesis",
          "databaseName" : "MetaCyc",
          "id" : "PWY-6682"
        }, {
          "name" : "Organic anion transport",
          "databaseName" : "Reactome",
          "id" : "R-DME-561048"
        }, {
          "name" : "Inositol transporters",
          "databaseName" : "Reactome",
          "id" : "R-MMU-429593"
        }, {
          "name" : "Nicotinamide salvaging",
          "databaseName" : "Reactome",
          "id" : "R-DME-197264"
        }, {
          "name" : "Proton/oligopeptide cotransporters",
          "databaseName" : "Reactome",
          "id" : "R-SCE-427975"
        }, {
          "name" : "Iron uptake and transport",
          "databaseName" : "Reactome",
          "id" : "R-BTA-917937"
        }, {
          "name" : "Carnitine metabolism",
          "databaseName" : "Reactome",
          "id" : "R-DME-200425"
        }, {
          "name" : "Organic cation transport",
          "databaseName" : "Reactome",
          "id" : "R-CEL-549127"
        }, {
          "name" : "Cellular hexose transport",
          "databaseName" : "Reactome",
          "id" : "R-CEL-189200"
        }, {
          "name" : "Proton/oligopeptide cotransporters",
          "databaseName" : "Reactome",
          "id" : "R-DME-427975"
        }, {
          "name" : "Glutamate Neurotransmitter Release Cycle",
          "databaseName" : "Reactome",
          "id" : "R-HSA-210500"
        }, {
          "name" : "Lactose synthesis",
          "databaseName" : "Reactome",
          "id" : "R-RNO-5653890"
        }, {
          "name" : "Na+/Cl- dependent neurotransmitter transporters",
          "databaseName" : "Reactome",
          "id" : "R-HSA-442660"
        }, {
          "name" : "Neurotransmitter clearance",
          "databaseName" : "Reactome",
          "id" : "R-BTA-112311"
        }, {
          "name" : "4-oxopentanoate degradation",
          "databaseName" : "MetaCyc",
          "id" : "PWY-7948"
        }, {
          "name" : "Defective SLCO1B3 causes hyperbilirubinemia, Rotor type (HBLRR)",
          "databaseName" : "Reactome",
          "id" : "R-HSA-5619058"
        }, {
          "name" : "Organic anion transporters",
          "databaseName" : "Reactome",
          "id" : "R-XTR-428643"
        }, {
          "name" : "ecdysteroid metabolism (arthropods)",
          "databaseName" : "MetaCyc",
          "id" : "PWY-7321"
        }, {
          "name" : "Cargo recognition for clathrin-mediated endocytosis",
          "databaseName" : "Reactome",
          "id" : "R-DME-8856825"
        }, {
          "name" : "Amino acid transport across the plasma membrane",
          "databaseName" : "Reactome",
          "id" : "R-RNO-352230"
        }, {
          "name" : "Transport of nucleosides and free purine and pyrimidine bases across the plasma membrane",
          "databaseName" : "Reactome",
          "id" : "R-RNO-83936"
        }, {
          "name" : "cytidine-5'-diphosphate-glycerol biosynthesis",
          "databaseName" : "MetaCyc",
          "id" : "PWY-6626"
        }, {
          "name" : "Cargo recognition for clathrin-mediated endocytosis",
          "databaseName" : "Reactome",
          "id" : "R-RNO-8856825"
        }, {
          "name" : "Iron uptake and transport",
          "databaseName" : "Reactome",
          "id" : "R-MMU-917937"
        }, {
          "name" : "Intestinal hexose absorption",
          "databaseName" : "Reactome",
          "id" : "R-MMU-8981373"
        }, {
          "name" : "Regulation of insulin secretion",
          "databaseName" : "Reactome",
          "id" : "R-MMU-422356"
        }, {
          "name" : "Dopamine Neurotransmitter Release Cycle",
          "databaseName" : "Reactome",
          "id" : "R-SPO-212676"
        }, {
          "name" : "Organic anion transporters",
          "databaseName" : "Reactome",
          "id" : "R-MMU-428643"
        }, {
          "name" : "Cellular hexose transport",
          "databaseName" : "Reactome",
          "id" : "R-DRE-189200"
        }, {
          "name" : "Lactose synthesis",
          "databaseName" : "Reactome",
          "id" : "R-DME-5653890"
        }, {
          "name" : "Clathrin-mediated endocytosis",
          "databaseName" : "Reactome",
          "id" : "R-CEL-8856828"
        } ]
      }
    },
    "locations" : [ {
      "start" : 4,
      "end" : 296,
      "hmmLength" : 417,
      "location-fragments" : [ {
        "start" : 4,
        "end" : 296,
        "dc-status" : "CONTINUOUS"
      } ]
    } ],
    "evalue" : 8.24E-9,
    "model-ac" : "0042480"
  }, {
    "signature" : {
      "accession" : "TRANSMEMBRANE",
      "name" : "Transmembrane region",
      "description" : "Region of a membrane-bound protein predicted to be embedded in the membrane.",
      "signatureLibraryRelease" : {
        "library" : "PHOBIUS",
        "version" : "1.01"
      },
      "entry" : null
    },
    "locations" : [ {
      "start" : 106,
      "end" : 126,
      "location-fragments" : [ {
        "start" : 106,
        "end" : 126,
        "dc-status" : "CONTINUOUS"
      } ]
    } ],
    "model-ac" : "TRANSMEMBRANE"
  }, {
    "signature" : {
      "accession" : "CYTOPLASMIC_DOMAIN",
      "name" : "Cytoplasmic domain",
      "description" : "Region of a membrane-bound protein predicted to be outside the membrane, in the cytoplasm.",
      "signatureLibraryRelease" : {
        "library" : "PHOBIUS",
        "version" : "1.01"
      },
      "entry" : null
    },
    "locations" : [ {
      "start" : 70,
      "end" : 80,
      "location-fragments" : [ {
        "start" : 70,
        "end" : 80,
        "dc-status" : "CONTINUOUS"
      } ]
    } ],
    "model-ac" : "CYTOPLASMIC_DOMAIN"
  }, {
    "signature" : {
      "accession" : "TMhelix",
      "name" : null,
      "description" : "Region of a membrane-bound protein predicted to be embedded in the membrane.",
      "signatureLibraryRelease" : {
        "library" : "TMHMM",
        "version" : "2.0c"
      },
      "entry" : null
    },
    "locations" : [ {
      "start" : 209,
      "end" : 231,
      "prediction" : null,
      "score" : -1.0,
      "location-fragments" : [ {
        "start" : 209,
        "end" : 231,
        "dc-status" : "CONTINUOUS"
      } ]
    } ],
    "model-ac" : "TMhelix"
  }, {
    "signature" : {
      "accession" : "TMhelix",
      "name" : null,
      "description" : "Region of a membrane-bound protein predicted to be embedded in the membrane.",
      "signatureLibraryRelease" : {
        "library" : "TMHMM",
        "version" : "2.0c"
      },
      "entry" : null
    },
    "locations" : [ {
      "start" : 105,
      "end" : 127,
      "prediction" : null,
      "score" : -1.0,
      "location-fragments" : [ {
        "start" : 105,
        "end" : 127,
        "dc-status" : "CONTINUOUS"
      } ]
    } ],
    "model-ac" : "TMhelix"
  } ],
  "xref" : [ {
    "name" : "Saci_1270",
    "id" : "Saci_1270"
  } ]
} ]
}
```
