## Supplementary File 3 (InterPro UV) for "Machine learning uncovers a data-driven transcriptional regulatory network for the Crenarchaeal thermoacidophile *Sulfolobus acidocaldarius*": saci_1302.json

```
{
 "interproscan-version": "5.52-86.0",
"results": [ {
  "sequence" : "MKRRKKGISTILGALIFLQILVISISILIVAQNKMANATQQISNKLDFYAQSSPLTIVQNNGGYFLVSTTPGERITYVIYPDGNIKEVNIQLPSQLSTILNGSEWAVVITNMGTWFNVTNINSLDGGDLSPSSLISPLYSNMGLVVGYNPLPETYFTPSVVKSINVSTPWNERYEYGLTGTINTFYAWGFYGFYSPYSSYSLDKNATLIFPIKGNWLNITLYHNPLAYDKYHYPGYTAWYNLYTNYSDPITLYLPFYVNGTPEYVKIPWKTYTVVTTQYDTNPLFFVPYFNSPGADIRISVYPSPLVSLSNNTVKNISLMWGNSPLASWYYSYWWWYGPSLNTQTIQLFPNVPWNFTKIAINPSRDTMLQYIWWNNSWILVSNWTFATGNWILHSNGYTLPSITSLYNMNWVPGYPGYIVVTGADYIIDVSTG",
  "md5" : "ac6f7c6a41ff62fee9e23b3e8568d976",
  "matches" : [ {
    "signature" : {
      "accession" : "TRANSMEMBRANE",
      "name" : "Transmembrane region",
      "description" : "Region of a membrane-bound protein predicted to be embedded in the membrane.",
      "signatureLibraryRelease" : {
        "library" : "PHOBIUS",
        "version" : "1.01"
      },
      "entry" : null
    },
    "locations" : [ {
      "start" : 12,
      "end" : 31,
      "location-fragments" : [ {
        "start" : 12,
        "end" : 31,
        "dc-status" : "CONTINUOUS"
      } ]
    } ],
    "model-ac" : "TRANSMEMBRANE"
  }, {
    "signature" : {
      "accession" : "TMhelix",
      "name" : null,
      "description" : "Region of a membrane-bound protein predicted to be embedded in the membrane.",
      "signatureLibraryRelease" : {
        "library" : "TMHMM",
        "version" : "2.0c"
      },
      "entry" : null
    },
    "locations" : [ {
      "start" : 7,
      "end" : 29,
      "prediction" : null,
      "score" : -1.0,
      "location-fragments" : [ {
        "start" : 7,
        "end" : 29,
        "dc-status" : "CONTINUOUS"
      } ]
    } ],
    "model-ac" : "TMhelix"
  }, {
    "signature" : {
      "accession" : "SignalP-TM",
      "name" : "SignalP-TM",
      "description" : null,
      "signatureLibraryRelease" : {
        "library" : "SIGNALP_GRAM_POSITIVE",
        "version" : "4.1"
      },
      "entry" : null
    },
    "locations" : [ {
      "start" : 1,
      "end" : 38,
      "score" : 0.526,
      "location-fragments" : [ {
        "start" : 1,
        "end" : 38,
        "dc-status" : "CONTINUOUS"
      } ]
    } ],
    "orgType" : "GRAM_POSITIVE",
    "model-ac" : "SignalP-TM"
  }, {
    "signature" : {
      "accession" : "CYTOPLASMIC_DOMAIN",
      "name" : "Cytoplasmic domain",
      "description" : "Region of a membrane-bound protein predicted to be outside the membrane, in the cytoplasm.",
      "signatureLibraryRelease" : {
        "library" : "PHOBIUS",
        "version" : "1.01"
      },
      "entry" : null
    },
    "locations" : [ {
      "start" : 1,
      "end" : 11,
      "location-fragments" : [ {
        "start" : 1,
        "end" : 11,
        "dc-status" : "CONTINUOUS"
      } ]
    } ],
    "model-ac" : "CYTOPLASMIC_DOMAIN"
  }, {
    "signature" : {
      "accession" : "NON_CYTOPLASMIC_DOMAIN",
      "name" : "Non cytoplasmic domain",
      "description" : "Region of a membrane-bound protein predicted to be outside the membrane, in the extracellular region.",
      "signatureLibraryRelease" : {
        "library" : "PHOBIUS",
        "version" : "1.01"
      },
      "entry" : null
    },
    "locations" : [ {
      "start" : 32,
      "end" : 433,
      "location-fragments" : [ {
        "start" : 32,
        "end" : 433,
        "dc-status" : "CONTINUOUS"
      } ]
    } ],
    "model-ac" : "NON_CYTOPLASMIC_DOMAIN"
  } ],
  "xref" : [ {
    "name" : "Saci_1302",
    "id" : "Saci_1302"
  } ]
} ]
}
```
