## Supplementary File 3 (InterPro UV) for "Machine learning uncovers a data-driven transcriptional regulatory network for the Crenarchaeal thermoacidophile *Sulfolobus acidocaldarius*": SACI_RS06010.json

```
{
 "interproscan-version": "5.52-86.0",
"results": [ {
  "sequence" : "MQEEEMTKIVKRVLMIVKDNLPTDCEELLNKMEKKFLRDIRDLGTEKAFEKWYKDFNDEEDVEIISS",
  "md5" : "d5243f1b6be72554d743e85c6d237406",
  "matches" : [ ],
  "xref" : [ {
    "name" : "SACI_RS06010",
    "id" : "SACI_RS06010"
  } ]
} ]
}
```
