## Supplementary File 4 (InterPro XylR) for "Machine learning uncovers a data-driven transcriptional regulatory network for the Crenarchaeal thermoacidophile *Sulfolobus acidocaldarius*": saci_0324.json

```
{
 "interproscan-version": "5.52-86.0",
"results": [ {
  "sequence" : "MTPYTEVELTLIQYVLVVVSGFIIGLILGLIGGGGSILAVPLLLYFVGLGNDSSSFGNYSNITHLVLGTSALAVGLNAYINSFIHWRKGNVKVFEGVVFTIPGVIGSILGAYFGYLTTGNLILIMFGIVMILIGLRMIKSKCKEGSNETKGSGDTGVVKSKDRINIRIIYTGFLVGLASGFLGIGGGFLIVPALLFSTSMSIISAIGTSLISVGTFGLSTALTYASYGEIDYILSLILLAGGVGGGYIGTLLASKSPRSTLRKVFGVVLIVVAIYIIYRNLLL",
  "md5" : "33ba71857886e56cb5ae60252d7191a6",
  "matches" : [ {
    "signature" : {
      "accession" : "TMhelix",
      "name" : null,
      "description" : "Region of a membrane-bound protein predicted to be embedded in the membrane.",
      "signatureLibraryRelease" : {
        "library" : "TMHMM",
        "version" : "2.0c"
      },
      "entry" : null
    },
    "locations" : [ {
      "start" : 264,
      "end" : 282,
      "prediction" : null,
      "score" : -1.0,
      "location-fragments" : [ {
        "start" : 264,
        "end" : 282,
        "dc-status" : "CONTINUOUS"
      } ]
    } ],
    "model-ac" : "TMhelix"
  }, {
    "signature" : {
      "accession" : "TRANSMEMBRANE",
      "name" : "Transmembrane region",
      "description" : "Region of a membrane-bound protein predicted to be embedded in the membrane.",
      "signatureLibraryRelease" : {
        "library" : "PHOBIUS",
        "version" : "1.01"
      },
      "entry" : null
    },
    "locations" : [ {
      "start" : 232,
      "end" : 252,
      "location-fragments" : [ {
        "start" : 232,
        "end" : 252,
        "dc-status" : "CONTINUOUS"
      } ]
    } ],
    "model-ac" : "TRANSMEMBRANE"
  }, {
    "signature" : {
      "accession" : "TMhelix",
      "name" : null,
      "description" : "Region of a membrane-bound protein predicted to be embedded in the membrane.",
      "signatureLibraryRelease" : {
        "library" : "TMHMM",
        "version" : "2.0c"
      },
      "entry" : null
    },
    "locations" : [ {
      "start" : 62,
      "end" : 84,
      "prediction" : null,
      "score" : -1.0,
      "location-fragments" : [ {
        "start" : 62,
        "end" : 84,
        "dc-status" : "CONTINUOUS"
      } ]
    } ],
    "model-ac" : "TMhelix"
  }, {
    "signature" : {
      "accession" : "TRANSMEMBRANE",
      "name" : "Transmembrane region",
      "description" : "Region of a membrane-bound protein predicted to be embedded in the membrane.",
      "signatureLibraryRelease" : {
        "library" : "PHOBIUS",
        "version" : "1.01"
      },
      "entry" : null
    },
    "locations" : [ {
      "start" : 65,
      "end" : 84,
      "location-fragments" : [ {
        "start" : 65,
        "end" : 84,
        "dc-status" : "CONTINUOUS"
      } ]
    } ],
    "model-ac" : "TRANSMEMBRANE"
  }, {
    "signature" : {
      "accession" : "TRANSMEMBRANE",
      "name" : "Transmembrane region",
      "description" : "Region of a membrane-bound protein predicted to be embedded in the membrane.",
      "signatureLibraryRelease" : {
        "library" : "PHOBIUS",
        "version" : "1.01"
      },
      "entry" : null
    },
    "locations" : [ {
      "start" : 12,
      "end" : 45,
      "location-fragments" : [ {
        "start" : 12,
        "end" : 45,
        "dc-status" : "CONTINUOUS"
      } ]
    } ],
    "model-ac" : "TRANSMEMBRANE"
  }, {
    "signature" : {
      "accession" : "NON_CYTOPLASMIC_DOMAIN",
      "name" : "Non cytoplasmic domain",
      "description" : "Region of a membrane-bound protein predicted to be outside the membrane, in the extracellular region.",
      "signatureLibraryRelease" : {
        "library" : "PHOBIUS",
        "version" : "1.01"
      },
      "entry" : null
    },
    "locations" : [ {
      "start" : 116,
      "end" : 120,
      "location-fragments" : [ {
        "start" : 116,
        "end" : 120,
        "dc-status" : "CONTINUOUS"
      } ]
    } ],
    "model-ac" : "NON_CYTOPLASMIC_DOMAIN"
  }, {
    "signature" : {
      "accession" : "CYTOPLASMIC_DOMAIN",
      "name" : "Cytoplasmic domain",
      "description" : "Region of a membrane-bound protein predicted to be outside the membrane, in the cytoplasm.",
      "signatureLibraryRelease" : {
        "library" : "PHOBIUS",
        "version" : "1.01"
      },
      "entry" : null
    },
    "locations" : [ {
      "start" : 85,
      "end" : 95,
      "location-fragments" : [ {
        "start" : 85,
        "end" : 95,
        "dc-status" : "CONTINUOUS"
      } ]
    } ],
    "model-ac" : "CYTOPLASMIC_DOMAIN"
  }, {
    "signature" : {
      "accession" : "PF01925",
      "name" : "TauE",
      "description" : "Sulfite exporter TauE/SafE",
      "signatureLibraryRelease" : {
        "library" : "PFAM",
        "version" : "33.1"
      },
      "entry" : {
        "accession" : "IPR002781",
        "name" : "TM_pro_TauE-like",
        "description" : "Transmembrane protein TauE-like",
        "type" : "FAMILY",
        "goXRefs" : [ {
          "name" : "integral component of membrane",
          "databaseName" : "GO",
          "category" : "CELLULAR_COMPONENT",
          "id" : "GO:0016021"
        } ],
        "pathwayXRefs" : [ ]
      }
    },
    "locations" : [ {
      "start" : 18,
      "end" : 276,
      "hmmStart" : 2,
      "hmmEnd" : 237,
      "hmmLength" : 237,
      "hmmBounds" : "C_TERMINAL_COMPLETE",
      "evalue" : 2.5E-50,
      "score" : 171.3,
      "envelopeStart" : 16,
      "envelopeEnd" : 276,
      "postProcessed" : true,
      "location-fragments" : [ {
        "start" : 18,
        "end" : 276,
        "dc-status" : "CONTINUOUS"
      } ]
    } ],
    "evalue" : 2.2E-50,
    "score" : 171.5,
    "model-ac" : "PF01925"
  }, {
    "signature" : {
      "accession" : "CYTOPLASMIC_DOMAIN",
      "name" : "Cytoplasmic domain",
      "description" : "Region of a membrane-bound protein predicted to be outside the membrane, in the cytoplasm.",
      "signatureLibraryRelease" : {
        "library" : "PHOBIUS",
        "version" : "1.01"
      },
      "entry" : null
    },
    "locations" : [ {
      "start" : 226,
      "end" : 231,
      "location-fragments" : [ {
        "start" : 226,
        "end" : 231,
        "dc-status" : "CONTINUOUS"
      } ]
    } ],
    "model-ac" : "CYTOPLASMIC_DOMAIN"
  }, {
    "signature" : {
      "accession" : "NON_CYTOPLASMIC_DOMAIN",
      "name" : "Non cytoplasmic domain",
      "description" : "Region of a membrane-bound protein predicted to be outside the membrane, in the extracellular region.",
      "signatureLibraryRelease" : {
        "library" : "PHOBIUS",
        "version" : "1.01"
      },
      "entry" : null
    },
    "locations" : [ {
      "start" : 197,
      "end" : 201,
      "location-fragments" : [ {
        "start" : 197,
        "end" : 201,
        "dc-status" : "CONTINUOUS"
      } ]
    } ],
    "model-ac" : "NON_CYTOPLASMIC_DOMAIN"
  }, {
    "signature" : {
      "accession" : "PTHR43701:SF2",
      "name" : "MEMBRANE TRANSPORTER PROTEIN MJ0441-RELATED",
      "description" : null,
      "signatureLibraryRelease" : {
        "library" : "PANTHER",
        "version" : "15.0"
      },
      "entry" : null
    },
    "locations" : [ {
      "start" : 7,
      "end" : 279,
      "hmmStart" : 3,
      "hmmEnd" : 265,
      "hmmLength" : 269,
      "hmmBounds" : "INCOMPLETE",
      "envelopeStart" : 1,
      "envelopeEnd" : 282,
      "location-fragments" : [ {
        "start" : 7,
        "end" : 279,
        "dc-status" : "CONTINUOUS"
      } ]
    } ],
    "evalue" : 3.1E-49,
    "familyName" : "Not available",
    "score" : 179.3,
    "model-ac" : "PTHR43701:SF2"
  }, {
    "signature" : {
      "accession" : "TRANSMEMBRANE",
      "name" : "Transmembrane region",
      "description" : "Region of a membrane-bound protein predicted to be embedded in the membrane.",
      "signatureLibraryRelease" : {
        "library" : "PHOBIUS",
        "version" : "1.01"
      },
      "entry" : null
    },
    "locations" : [ {
      "start" : 202,
      "end" : 225,
      "location-fragments" : [ {
        "start" : 202,
        "end" : 225,
        "dc-status" : "CONTINUOUS"
      } ]
    } ],
    "model-ac" : "TRANSMEMBRANE"
  }, {
    "signature" : {
      "accession" : "CYTOPLASMIC_DOMAIN",
      "name" : "Cytoplasmic domain",
      "description" : "Region of a membrane-bound protein predicted to be outside the membrane, in the cytoplasm.",
      "signatureLibraryRelease" : {
        "library" : "PHOBIUS",
        "version" : "1.01"
      },
      "entry" : null
    },
    "locations" : [ {
      "start" : 139,
      "end" : 167,
      "location-fragments" : [ {
        "start" : 139,
        "end" : 167,
        "dc-status" : "CONTINUOUS"
      } ]
    } ],
    "model-ac" : "CYTOPLASMIC_DOMAIN"
  }, {
    "signature" : {
      "accession" : "TMhelix",
      "name" : null,
      "description" : "Region of a membrane-bound protein predicted to be embedded in the membrane.",
      "signatureLibraryRelease" : {
        "library" : "TMHMM",
        "version" : "2.0c"
      },
      "entry" : null
    },
    "locations" : [ {
      "start" : 121,
      "end" : 138,
      "prediction" : null,
      "score" : -1.0,
      "location-fragments" : [ {
        "start" : 121,
        "end" : 138,
        "dc-status" : "CONTINUOUS"
      } ]
    } ],
    "model-ac" : "TMhelix"
  }, {
    "signature" : {
      "accession" : "TMhelix",
      "name" : null,
      "description" : "Region of a membrane-bound protein predicted to be embedded in the membrane.",
      "signatureLibraryRelease" : {
        "library" : "TMHMM",
        "version" : "2.0c"
      },
      "entry" : null
    },
    "locations" : [ {
      "start" : 13,
      "end" : 47,
      "prediction" : null,
      "score" : -1.0,
      "location-fragments" : [ {
        "start" : 13,
        "end" : 47,
        "dc-status" : "CONTINUOUS"
      } ]
    } ],
    "model-ac" : "TMhelix"
  }, {
    "signature" : {
      "accession" : "NON_CYTOPLASMIC_DOMAIN",
      "name" : "Non cytoplasmic domain",
      "description" : "Region of a membrane-bound protein predicted to be outside the membrane, in the extracellular region.",
      "signatureLibraryRelease" : {
        "library" : "PHOBIUS",
        "version" : "1.01"
      },
      "entry" : null
    },
    "locations" : [ {
      "start" : 253,
      "end" : 263,
      "location-fragments" : [ {
        "start" : 253,
        "end" : 263,
        "dc-status" : "CONTINUOUS"
      } ]
    } ],
    "model-ac" : "NON_CYTOPLASMIC_DOMAIN"
  }, {
    "signature" : {
      "accession" : "TMhelix",
      "name" : null,
      "description" : "Region of a membrane-bound protein predicted to be embedded in the membrane.",
      "signatureLibraryRelease" : {
        "library" : "TMHMM",
        "version" : "2.0c"
      },
      "entry" : null
    },
    "locations" : [ {
      "start" : 97,
      "end" : 116,
      "prediction" : null,
      "score" : -1.0,
      "location-fragments" : [ {
        "start" : 97,
        "end" : 116,
        "dc-status" : "CONTINUOUS"
      } ]
    } ],
    "model-ac" : "TMhelix"
  }, {
    "signature" : {
      "accession" : "TRANSMEMBRANE",
      "name" : "Transmembrane region",
      "description" : "Region of a membrane-bound protein predicted to be embedded in the membrane.",
      "signatureLibraryRelease" : {
        "library" : "PHOBIUS",
        "version" : "1.01"
      },
      "entry" : null
    },
    "locations" : [ {
      "start" : 264,
      "end" : 282,
      "location-fragments" : [ {
        "start" : 264,
        "end" : 282,
        "dc-status" : "CONTINUOUS"
      } ]
    } ],
    "model-ac" : "TRANSMEMBRANE"
  }, {
    "signature" : {
      "accession" : "TRANSMEMBRANE",
      "name" : "Transmembrane region",
      "description" : "Region of a membrane-bound protein predicted to be embedded in the membrane.",
      "signatureLibraryRelease" : {
        "library" : "PHOBIUS",
        "version" : "1.01"
      },
      "entry" : null
    },
    "locations" : [ {
      "start" : 168,
      "end" : 196,
      "location-fragments" : [ {
        "start" : 168,
        "end" : 196,
        "dc-status" : "CONTINUOUS"
      } ]
    } ],
    "model-ac" : "TRANSMEMBRANE"
  }, {
    "signature" : {
      "accession" : "CYTOPLASMIC_DOMAIN",
      "name" : "Cytoplasmic domain",
      "description" : "Region of a membrane-bound protein predicted to be outside the membrane, in the cytoplasm.",
      "signatureLibraryRelease" : {
        "library" : "PHOBIUS",
        "version" : "1.01"
      },
      "entry" : null
    },
    "locations" : [ {
      "start" : 1,
      "end" : 11,
      "location-fragments" : [ {
        "start" : 1,
        "end" : 11,
        "dc-status" : "CONTINUOUS"
      } ]
    } ],
    "model-ac" : "CYTOPLASMIC_DOMAIN"
  }, {
    "signature" : {
      "accession" : "CYTOPLASMIC_DOMAIN",
      "name" : "Cytoplasmic domain",
      "description" : "Region of a membrane-bound protein predicted to be outside the membrane, in the cytoplasm.",
      "signatureLibraryRelease" : {
        "library" : "PHOBIUS",
        "version" : "1.01"
      },
      "entry" : null
    },
    "locations" : [ {
      "start" : 283,
      "end" : 283,
      "location-fragments" : [ {
        "start" : 283,
        "end" : 283,
        "dc-status" : "CONTINUOUS"
      } ]
    } ],
    "model-ac" : "CYTOPLASMIC_DOMAIN"
  }, {
    "signature" : {
      "accession" : "TMhelix",
      "name" : null,
      "description" : "Region of a membrane-bound protein predicted to be embedded in the membrane.",
      "signatureLibraryRelease" : {
        "library" : "TMHMM",
        "version" : "2.0c"
      },
      "entry" : null
    },
    "locations" : [ {
      "start" : 168,
      "end" : 190,
      "prediction" : null,
      "score" : -1.0,
      "location-fragments" : [ {
        "start" : 168,
        "end" : 190,
        "dc-status" : "CONTINUOUS"
      } ]
    } ],
    "model-ac" : "TMhelix"
  }, {
    "signature" : {
      "accession" : "TMhelix",
      "name" : null,
      "description" : "Region of a membrane-bound protein predicted to be embedded in the membrane.",
      "signatureLibraryRelease" : {
        "library" : "TMHMM",
        "version" : "2.0c"
      },
      "entry" : null
    },
    "locations" : [ {
      "start" : 232,
      "end" : 254,
      "prediction" : null,
      "score" : -1.0,
      "location-fragments" : [ {
        "start" : 232,
        "end" : 254,
        "dc-status" : "CONTINUOUS"
      } ]
    } ],
    "model-ac" : "TMhelix"
  }, {
    "signature" : {
      "accession" : "PTHR43701",
      "name" : "MEMBRANE TRANSPORTER PROTEIN MJ0441-RELATED",
      "description" : null,
      "signatureLibraryRelease" : {
        "library" : "PANTHER",
        "version" : "15.0"
      },
      "entry" : null
    },
    "locations" : [ {
      "start" : 7,
      "end" : 279,
      "hmmStart" : 3,
      "hmmEnd" : 265,
      "hmmLength" : 269,
      "hmmBounds" : "INCOMPLETE",
      "envelopeStart" : 1,
      "envelopeEnd" : 282,
      "location-fragments" : [ {
        "start" : 7,
        "end" : 279,
        "dc-status" : "CONTINUOUS"
      } ]
    } ],
    "evalue" : 3.1E-49,
    "familyName" : "Not available",
    "score" : 179.3,
    "model-ac" : "PTHR43701"
  }, {
    "signature" : {
      "accession" : "TRANSMEMBRANE",
      "name" : "Transmembrane region",
      "description" : "Region of a membrane-bound protein predicted to be embedded in the membrane.",
      "signatureLibraryRelease" : {
        "library" : "PHOBIUS",
        "version" : "1.01"
      },
      "entry" : null
    },
    "locations" : [ {
      "start" : 121,
      "end" : 138,
      "location-fragments" : [ {
        "start" : 121,
        "end" : 138,
        "dc-status" : "CONTINUOUS"
      } ]
    } ],
    "model-ac" : "TRANSMEMBRANE"
  }, {
    "signature" : {
      "accession" : "TMhelix",
      "name" : null,
      "description" : "Region of a membrane-bound protein predicted to be embedded in the membrane.",
      "signatureLibraryRelease" : {
        "library" : "TMHMM",
        "version" : "2.0c"
      },
      "entry" : null
    },
    "locations" : [ {
      "start" : 205,
      "end" : 227,
      "prediction" : null,
      "score" : -1.0,
      "location-fragments" : [ {
        "start" : 205,
        "end" : 227,
        "dc-status" : "CONTINUOUS"
      } ]
    } ],
    "model-ac" : "TMhelix"
  }, {
    "signature" : {
      "accession" : "TRANSMEMBRANE",
      "name" : "Transmembrane region",
      "description" : "Region of a membrane-bound protein predicted to be embedded in the membrane.",
      "signatureLibraryRelease" : {
        "library" : "PHOBIUS",
        "version" : "1.01"
      },
      "entry" : null
    },
    "locations" : [ {
      "start" : 96,
      "end" : 115,
      "location-fragments" : [ {
        "start" : 96,
        "end" : 115,
        "dc-status" : "CONTINUOUS"
      } ]
    } ],
    "model-ac" : "TRANSMEMBRANE"
  }, {
    "signature" : {
      "accession" : "NON_CYTOPLASMIC_DOMAIN",
      "name" : "Non cytoplasmic domain",
      "description" : "Region of a membrane-bound protein predicted to be outside the membrane, in the extracellular region.",
      "signatureLibraryRelease" : {
        "library" : "PHOBIUS",
        "version" : "1.01"
      },
      "entry" : null
    },
    "locations" : [ {
      "start" : 46,
      "end" : 64,
      "location-fragments" : [ {
        "start" : 46,
        "end" : 64,
        "dc-status" : "CONTINUOUS"
      } ]
    } ],
    "model-ac" : "NON_CYTOPLASMIC_DOMAIN"
  } ],
  "xref" : [ {
    "name" : "Saci_0324",
    "id" : "Saci_0324"
  } ]
} ]
}
```
