## Supplementary File 4 (InterPro XylR) for "Machine learning uncovers a data-driven transcriptional regulatory network for the Crenarchaeal thermoacidophile *Sulfolobus acidocaldarius*": saci_2095.json

```
{
 "interproscan-version": "5.52-86.0",
"results": [ {
  "sequence" : "MSKPFKPLDEKNLSWFHFKSMITTGMGVFTDGYDLSSIGIVLLTVLQTFGITRANPDYSLYVSLITGSALMGSAVGAILFGFLSNKGRKTFYGVDVAILTIGAILQALVVDPVQLIIVRFILGLGIGADYVLSPMIMAEHSNARDRGKMLALGFGLFWGFGATTSALLYLGLSSMGLSPQLLWKVVLAAGAIPAASVIYLRRKIPETARYLGRIKGDLEELNSVIKSVTGETYPVNTDLRDKNSFRFYLTKFWRQFLAACVLWFLFDIVAYAGNLFGPSLIASSLGINSGVFQIMIEGLFVIPGGIVALMLVDRIGRKPMQTIGFFGMALALLGFSLYKSFALSFSPIVAFLIYGLNNFASQAGPGSVSAVGILGVELAPTKIRGFVQSLTVASGRIGAALTAFVFPSLFTEYGEAFAIGFLSAVAIVSAIVTLISIPETKGKSLEETSGEVEILSA",
  "md5" : "02ae79679c49a867ebf3ec9af4bb56ec",
  "matches" : [ {
    "signature" : {
      "accession" : "TMhelix",
      "name" : null,
      "description" : "Region of a membrane-bound protein predicted to be embedded in the membrane.",
      "signatureLibraryRelease" : {
        "library" : "TMHMM",
        "version" : "2.0c"
      },
      "entry" : null
    },
    "locations" : [ {
      "start" : 181,
      "end" : 200,
      "prediction" : null,
      "score" : -1.0,
      "location-fragments" : [ {
        "start" : 181,
        "end" : 200,
        "dc-status" : "CONTINUOUS"
      } ]
    } ],
    "model-ac" : "TMhelix"
  }, {
    "signature" : {
      "accession" : "CYTOPLASMIC_DOMAIN",
      "name" : "Cytoplasmic domain",
      "description" : "Region of a membrane-bound protein predicted to be outside the membrane, in the cytoplasm.",
      "signatureLibraryRelease" : {
        "library" : "PHOBIUS",
        "version" : "1.01"
      },
      "entry" : null
    },
    "locations" : [ {
      "start" : 84,
      "end" : 89,
      "location-fragments" : [ {
        "start" : 84,
        "end" : 89,
        "dc-status" : "CONTINUOUS"
      } ]
    } ],
    "model-ac" : "CYTOPLASMIC_DOMAIN"
  }, {
    "signature" : {
      "accession" : "NON_CYTOPLASMIC_DOMAIN",
      "name" : "Non cytoplasmic domain",
      "description" : "Region of a membrane-bound protein predicted to be outside the membrane, in the extracellular region.",
      "signatureLibraryRelease" : {
        "library" : "PHOBIUS",
        "version" : "1.01"
      },
      "entry" : null
    },
    "locations" : [ {
      "start" : 47,
      "end" : 57,
      "location-fragments" : [ {
        "start" : 47,
        "end" : 57,
        "dc-status" : "CONTINUOUS"
      } ]
    } ],
    "model-ac" : "NON_CYTOPLASMIC_DOMAIN"
  }, {
    "signature" : {
      "accession" : "CYTOPLASMIC_DOMAIN",
      "name" : "Cytoplasmic domain",
      "description" : "Region of a membrane-bound protein predicted to be outside the membrane, in the cytoplasm.",
      "signatureLibraryRelease" : {
        "library" : "PHOBIUS",
        "version" : "1.01"
      },
      "entry" : null
    },
    "locations" : [ {
      "start" : 201,
      "end" : 251,
      "location-fragments" : [ {
        "start" : 201,
        "end" : 251,
        "dc-status" : "CONTINUOUS"
      } ]
    } ],
    "model-ac" : "CYTOPLASMIC_DOMAIN"
  }, {
    "signature" : {
      "accession" : "G3DSA:1.20.1250.20",
      "name" : "MFS general substrate transporter like domains",
      "description" : null,
      "signatureLibraryRelease" : {
        "library" : "GENE3D",
        "version" : "4.3.0"
      },
      "entry" : {
        "accession" : "IPR036259",
        "name" : "MFS_trans_sf",
        "description" : "MFS transporter superfamily",
        "type" : "HOMOLOGOUS_SUPERFAMILY",
        "goXRefs" : [ ],
        "pathwayXRefs" : [ {
          "name" : "Glutamate Neurotransmitter Release Cycle",
          "databaseName" : "Reactome",
          "id" : "R-CEL-210500"
        }, {
          "name" : "Pyruvate metabolism",
          "databaseName" : "Reactome",
          "id" : "R-GGA-373920"
        }, {
          "name" : "Transport of vitamins, nucleosides, and related molecules",
          "databaseName" : "Reactome",
          "id" : "R-RNO-425397"
        }, {
          "name" : "Norepinephrine Neurotransmitter Release Cycle",
          "databaseName" : "Reactome",
          "id" : "R-MMU-181430"
        }, {
          "name" : "Transport of organic anions",
          "databaseName" : "Reactome",
          "id" : "R-RNO-879518"
        }, {
          "name" : "Zinc influx into cells by the SLC39 gene family",
          "databaseName" : "Reactome",
          "id" : "R-SPO-442380"
        }, {
          "name" : "Abacavir transmembrane transport",
          "databaseName" : "Reactome",
          "id" : "R-MMU-2161517"
        }, {
          "name" : "Amino acid transport across the plasma membrane",
          "databaseName" : "Reactome",
          "id" : "R-HSA-352230"
        }, {
          "name" : "Lactose synthesis",
          "databaseName" : "Reactome",
          "id" : "R-HSA-5653890"
        }, {
          "name" : "Intestinal hexose absorption",
          "databaseName" : "Reactome",
          "id" : "R-SCE-8981373"
        }, {
          "name" : "Proton/oligopeptide cotransporters",
          "databaseName" : "Reactome",
          "id" : "R-HSA-427975"
        }, {
          "name" : "Defective SLC40A1 causes hemochromatosis 4 (HFE4) (duodenum)",
          "databaseName" : "Reactome",
          "id" : "R-HSA-5655799"
        }, {
          "name" : "Metal ion SLC transporters",
          "databaseName" : "Reactome",
          "id" : "R-RNO-425410"
        }, {
          "name" : "Stimuli-sensing channels",
          "databaseName" : "Reactome",
          "id" : "R-CEL-2672351"
        }, {
          "name" : "Cargo recognition for clathrin-mediated endocytosis",
          "databaseName" : "Reactome",
          "id" : "R-CEL-8856825"
        }, {
          "name" : "Vitamin B1 (thiamin) metabolism",
          "databaseName" : "Reactome",
          "id" : "R-HSA-196819"
        }, {
          "name" : "Organic anion transporters",
          "databaseName" : "Reactome",
          "id" : "R-HSA-428643"
        }, {
          "name" : "Metabolism of folate and pterines",
          "databaseName" : "Reactome",
          "id" : "R-RNO-196757"
        }, {
          "name" : "Amino acid transport across the plasma membrane",
          "databaseName" : "Reactome",
          "id" : "R-DRE-352230"
        }, {
          "name" : "Acetylcholine Neurotransmitter Release Cycle",
          "databaseName" : "Reactome",
          "id" : "R-SPO-264642"
        }, {
          "name" : "Amino acid transport across the plasma membrane",
          "databaseName" : "Reactome",
          "id" : "R-BTA-352230"
        }, {
          "name" : "Proton/oligopeptide cotransporters",
          "databaseName" : "Reactome",
          "id" : "R-DRE-427975"
        }, {
          "name" : "Cellular hexose transport",
          "databaseName" : "Reactome",
          "id" : "R-RNO-189200"
        }, {
          "name" : "Norepinephrine Neurotransmitter Release Cycle",
          "databaseName" : "Reactome",
          "id" : "R-BTA-181430"
        }, {
          "name" : "Pyruvate metabolism",
          "databaseName" : "Reactome",
          "id" : "R-MMU-70268"
        }, {
          "name" : "Synthesis of PC",
          "databaseName" : "Reactome",
          "id" : "R-DRE-1483191"
        }, {
          "name" : "Na+/Cl- dependent neurotransmitter transporters",
          "databaseName" : "Reactome",
          "id" : "R-DME-442660"
        }, {
          "name" : "Metabolism of folate and pterines",
          "databaseName" : "Reactome",
          "id" : "R-DDI-196757"
        }, {
          "name" : "Recycling of bile acids and salts",
          "databaseName" : "Reactome",
          "id" : "R-RNO-159418"
        }, {
          "name" : "Organic anion transport",
          "databaseName" : "Reactome",
          "id" : "R-HSA-561048"
        }, {
          "name" : "Vitamin C (ascorbate) metabolism",
          "databaseName" : "Reactome",
          "id" : "R-DME-196836"
        }, {
          "name" : "Carnitine metabolism",
          "databaseName" : "Reactome",
          "id" : "R-MMU-200425"
        }, {
          "name" : "Acetylcholine Neurotransmitter Release Cycle",
          "databaseName" : "Reactome",
          "id" : "R-CEL-264642"
        }, {
          "name" : "Cargo recognition for clathrin-mediated endocytosis",
          "databaseName" : "Reactome",
          "id" : "R-SPO-8856825"
        }, {
          "name" : "Defective SLC40A1 causes hemochromatosis 4 (HFE4) (macrophages)",
          "databaseName" : "Reactome",
          "id" : "R-HSA-5619049"
        }, {
          "name" : "Organic anion transporters",
          "databaseName" : "Reactome",
          "id" : "R-BTA-428643"
        }, {
          "name" : "Proton-coupled monocarboxylate transport",
          "databaseName" : "Reactome",
          "id" : "R-RNO-433692"
        }, {
          "name" : "Organic anion transporters",
          "databaseName" : "Reactome",
          "id" : "R-DRE-428643"
        }, {
          "name" : "Regulation of insulin secretion",
          "databaseName" : "Reactome",
          "id" : "R-DME-422356"
        }, {
          "name" : "Metabolism of folate and pterines",
          "databaseName" : "Reactome",
          "id" : "R-CEL-196757"
        }, {
          "name" : "Heme biosynthesis",
          "databaseName" : "Reactome",
          "id" : "R-CEL-189451"
        }, {
          "name" : "adenosylcobalamin biosynthesis from adenosylcobinamide-GDP II",
          "databaseName" : "MetaCyc",
          "id" : "PWY-7975"
        }, {
          "name" : "Clathrin-mediated endocytosis",
          "databaseName" : "Reactome",
          "id" : "R-DRE-8856828"
        }, {
          "name" : "Norepinephrine Neurotransmitter Release Cycle",
          "databaseName" : "Reactome",
          "id" : "R-HSA-181430"
        }, {
          "name" : "Defective SLCO2A1 causes primary, autosomal recessive hypertrophic osteoarthropathy 2 (PHOAR2)",
          "databaseName" : "Reactome",
          "id" : "R-HSA-5619095"
        }, {
          "name" : "Amino acid transport across the plasma membrane",
          "databaseName" : "Reactome",
          "id" : "R-MMU-352230"
        }, {
          "name" : "Clathrin-mediated endocytosis",
          "databaseName" : "Reactome",
          "id" : "R-SPO-8856828"
        }, {
          "name" : "Organic anion transport",
          "databaseName" : "Reactome",
          "id" : "R-MMU-561048"
        }, {
          "name" : "Cargo recognition for clathrin-mediated endocytosis",
          "databaseName" : "Reactome",
          "id" : "R-DRE-8856825"
        }, {
          "name" : "Neutrophil degranulation",
          "databaseName" : "Reactome",
          "id" : "R-DME-6798695"
        }, {
          "name" : "Glutamate Neurotransmitter Release Cycle",
          "databaseName" : "Reactome",
          "id" : "R-RNO-210500"
        }, {
          "name" : "Transport of vitamins, nucleosides, and related molecules",
          "databaseName" : "Reactome",
          "id" : "R-SPO-425397"
        }, {
          "name" : "Dopamine Neurotransmitter Release Cycle",
          "databaseName" : "Reactome",
          "id" : "R-MMU-212676"
        }, {
          "name" : "Iron uptake and transport",
          "databaseName" : "Reactome",
          "id" : "R-CEL-917937"
        }, {
          "name" : "Synthesis of PC",
          "databaseName" : "Reactome",
          "id" : "R-XTR-1483191"
        }, {
          "name" : "Neurotransmitter clearance",
          "databaseName" : "Reactome",
          "id" : "R-DME-112311"
        }, {
          "name" : "Iron uptake and transport",
          "databaseName" : "Reactome",
          "id" : "R-SPO-917937"
        }, {
          "name" : "Inositol transporters",
          "databaseName" : "Reactome",
          "id" : "R-SCE-429593"
        }, {
          "name" : "Neutrophil degranulation",
          "databaseName" : "Reactome",
          "id" : "R-HSA-6798695"
        }, {
          "name" : "Metabolism of folate and pterines",
          "databaseName" : "Reactome",
          "id" : "R-SPO-196757"
        }, {
          "name" : "phosphinothricin tripeptide biosynthesis",
          "databaseName" : "MetaCyc",
          "id" : "PWY-6322"
        }, {
          "name" : "Intestinal hexose absorption",
          "databaseName" : "Reactome",
          "id" : "R-CEL-8981373"
        }, {
          "name" : "Inositol transporters",
          "databaseName" : "Reactome",
          "id" : "R-CEL-429593"
        }, {
          "name" : "Lactose synthesis",
          "databaseName" : "Reactome",
          "id" : "R-MMU-5653890"
        }, {
          "name" : "Serotonin Neurotransmitter Release Cycle",
          "databaseName" : "Reactome",
          "id" : "R-SPO-181429"
        }, {
          "name" : "Acetylcholine Neurotransmitter Release Cycle",
          "databaseName" : "Reactome",
          "id" : "R-RNO-264642"
        }, {
          "name" : "Na+/Cl- dependent neurotransmitter transporters",
          "databaseName" : "Reactome",
          "id" : "R-BTA-442660"
        }, {
          "name" : "Cellular hexose transport",
          "databaseName" : "Reactome",
          "id" : "R-XTR-189200"
        }, {
          "name" : "Gluconeogenesis",
          "databaseName" : "Reactome",
          "id" : "R-HSA-70263"
        }, {
          "name" : "Organic cation transport",
          "databaseName" : "Reactome",
          "id" : "R-XTR-549127"
        }, {
          "name" : "Melanin biosynthesis",
          "databaseName" : "Reactome",
          "id" : "R-HSA-5662702"
        }, {
          "name" : "Organic cation transport",
          "databaseName" : "Reactome",
          "id" : "R-HSA-549127"
        }, {
          "name" : "Basigin interactions",
          "databaseName" : "Reactome",
          "id" : "R-HSA-210991"
        }, {
          "name" : "Defective SLCO1B1 causes hyperbilirubinemia, Rotor type (HBLRR)",
          "databaseName" : "Reactome",
          "id" : "R-HSA-5619110"
        }, {
          "name" : "Glutamate Neurotransmitter Release Cycle",
          "databaseName" : "Reactome",
          "id" : "R-XTR-210500"
        }, {
          "name" : "Regulation of insulin secretion",
          "databaseName" : "Reactome",
          "id" : "R-HSA-422356"
        }, {
          "name" : "Inositol transporters",
          "databaseName" : "Reactome",
          "id" : "R-HSA-429593"
        }, {
          "name" : "Inositol transporters",
          "databaseName" : "Reactome",
          "id" : "R-SPO-429593"
        }, {
          "name" : "Glucose transport",
          "databaseName" : "Reactome",
          "id" : "R-GGA-352832"
        }, {
          "name" : "Organic anion transporters",
          "databaseName" : "Reactome",
          "id" : "R-DME-428643"
        }, {
          "name" : "Sphingolipid de novo biosynthesis",
          "databaseName" : "Reactome",
          "id" : "R-HSA-1660661"
        }, {
          "name" : "Defective SLC33A1 causes spastic paraplegia 42 (SPG42)",
          "databaseName" : "Reactome",
          "id" : "R-HSA-5619061"
        }, {
          "name" : "Transport of organic anions",
          "databaseName" : "Reactome",
          "id" : "R-DME-879518"
        }, {
          "name" : "Glutamate Neurotransmitter Release Cycle",
          "databaseName" : "Reactome",
          "id" : "R-MMU-210500"
        }, {
          "name" : "Norepinephrine Neurotransmitter Release Cycle",
          "databaseName" : "Reactome",
          "id" : "R-CEL-181430"
        }, {
          "name" : "Basigin interactions",
          "databaseName" : "Reactome",
          "id" : "R-RNO-210991"
        }, {
          "name" : "Neurotransmitter clearance",
          "databaseName" : "Reactome",
          "id" : "R-CEL-112311"
        }, {
          "name" : "Organic cation transport",
          "databaseName" : "Reactome",
          "id" : "R-BTA-549127"
        }, {
          "name" : "Apoptotic cleavage of cell adhesion proteins",
          "databaseName" : "Reactome",
          "id" : "R-HSA-351906"
        }, {
          "name" : "Na+/Cl- dependent neurotransmitter transporters",
          "databaseName" : "Reactome",
          "id" : "R-MMU-442660"
        }, {
          "name" : "Dopamine Neurotransmitter Release Cycle",
          "databaseName" : "Reactome",
          "id" : "R-RNO-212676"
        }, {
          "name" : "Vitamin C (ascorbate) metabolism",
          "databaseName" : "Reactome",
          "id" : "R-SCE-196836"
        }, {
          "name" : "beta-D-mannosyl phosphomycoketide biosynthesis",
          "databaseName" : "MetaCyc",
          "id" : "PWY-7740"
        }, {
          "name" : "Inositol transporters",
          "databaseName" : "Reactome",
          "id" : "R-RNO-429593"
        }, {
          "name" : "Regulation of insulin secretion",
          "databaseName" : "Reactome",
          "id" : "R-RNO-422356"
        }, {
          "name" : "Proton/oligopeptide cotransporters",
          "databaseName" : "Reactome",
          "id" : "R-MMU-427975"
        }, {
          "name" : "Serotonin Neurotransmitter Release Cycle",
          "databaseName" : "Reactome",
          "id" : "R-RNO-181429"
        }, {
          "name" : "Iron uptake and transport",
          "databaseName" : "Reactome",
          "id" : "R-RNO-917937"
        }, {
          "name" : "Defective SLC2A1 causes GLUT1 deficiency syndrome 1 (GLUT1DS1)",
          "databaseName" : "Reactome",
          "id" : "R-HSA-5619043"
        }, {
          "name" : "Defective CP causes aceruloplasminemia (ACERULOP)",
          "databaseName" : "Reactome",
          "id" : "R-HSA-5619060"
        }, {
          "name" : "Metabolism of folate and pterines",
          "databaseName" : "Reactome",
          "id" : "R-MMU-196757"
        }, {
          "name" : "Lactose synthesis",
          "databaseName" : "Reactome",
          "id" : "R-SCE-5653890"
        }, {
          "name" : "Amino acid transport across the plasma membrane",
          "databaseName" : "Reactome",
          "id" : "R-SCE-352230"
        }, {
          "name" : "Heme biosynthesis",
          "databaseName" : "Reactome",
          "id" : "R-MMU-189451"
        }, {
          "name" : "Acetylcholine Neurotransmitter Release Cycle",
          "databaseName" : "Reactome",
          "id" : "R-HSA-264642"
        }, {
          "name" : "Clathrin-mediated endocytosis",
          "databaseName" : "Reactome",
          "id" : "R-RNO-8856828"
        }, {
          "name" : "Norepinephrine Neurotransmitter Release Cycle",
          "databaseName" : "Reactome",
          "id" : "R-RNO-181430"
        }, {
          "name" : "Metal ion SLC transporters",
          "databaseName" : "Reactome",
          "id" : "R-DRE-425410"
        }, {
          "name" : "Transport of organic anions",
          "databaseName" : "Reactome",
          "id" : "R-MMU-879518"
        }, {
          "name" : "sphingolipid biosynthesis (plants)",
          "databaseName" : "MetaCyc",
          "id" : "PWY-5129"
        }, {
          "name" : "Neurotransmitter clearance",
          "databaseName" : "Reactome",
          "id" : "R-RNO-112311"
        }, {
          "name" : "Defective SLC22A5 causes systemic primary carnitine deficiency (CDSP)",
          "databaseName" : "Reactome",
          "id" : "R-HSA-5619053"
        }, {
          "name" : "Sphingolipid de novo biosynthesis",
          "databaseName" : "Reactome",
          "id" : "R-DRE-1660661"
        }, {
          "name" : "Heme degradation",
          "databaseName" : "Reactome",
          "id" : "R-MMU-189483"
        }, {
          "name" : "Abacavir transmembrane transport",
          "databaseName" : "Reactome",
          "id" : "R-DME-2161517"
        }, {
          "name" : "Organic anion transport",
          "databaseName" : "Reactome",
          "id" : "R-CEL-561048"
        }, {
          "name" : "Toxicity of botulinum toxin type D (botD)",
          "databaseName" : "Reactome",
          "id" : "R-HSA-5250955"
        }, {
          "name" : "Lactose synthesis",
          "databaseName" : "Reactome",
          "id" : "R-CEL-5653890"
        }, {
          "name" : "Vitamin B1 (thiamin) metabolism",
          "databaseName" : "Reactome",
          "id" : "R-MMU-196819"
        }, {
          "name" : "Sphingolipid de novo biosynthesis",
          "databaseName" : "Reactome",
          "id" : "R-MMU-1660661"
        }, {
          "name" : "Metabolism of folate and pterines",
          "databaseName" : "Reactome",
          "id" : "R-BTA-196757"
        }, {
          "name" : "cell-surface glycoconjugate-linked phosphocholine biosynthesis",
          "databaseName" : "MetaCyc",
          "id" : "PWY-7886"
        }, {
          "name" : "Organic anion transport",
          "databaseName" : "Reactome",
          "id" : "R-SSC-561048"
        }, {
          "name" : "Cellular hexose transport",
          "databaseName" : "Reactome",
          "id" : "R-DME-189200"
        }, {
          "name" : "Cellular hexose transport",
          "databaseName" : "Reactome",
          "id" : "R-SPO-189200"
        }, {
          "name" : "Abacavir transmembrane transport",
          "databaseName" : "Reactome",
          "id" : "R-HSA-2161517"
        }, {
          "name" : "Transport of vitamins, nucleosides, and related molecules",
          "databaseName" : "Reactome",
          "id" : "R-MMU-425397"
        }, {
          "name" : "Organic anion transport",
          "databaseName" : "Reactome",
          "id" : "R-DRE-561048"
        }, {
          "name" : "Cellular hexose transport",
          "databaseName" : "Reactome",
          "id" : "R-SCE-189200"
        }, {
          "name" : "Clathrin-mediated endocytosis",
          "databaseName" : "Reactome",
          "id" : "R-DME-8856828"
        }, {
          "name" : "Abacavir transmembrane transport",
          "databaseName" : "Reactome",
          "id" : "R-RNO-2161517"
        }, {
          "name" : "Organic cation transport",
          "databaseName" : "Reactome",
          "id" : "R-DME-549127"
        }, {
          "name" : "Vitamin C (ascorbate) metabolism",
          "databaseName" : "Reactome",
          "id" : "R-HSA-196836"
        }, {
          "name" : "Cellular hexose transport",
          "databaseName" : "Reactome",
          "id" : "R-HSA-189200"
        }, {
          "name" : "Defective SLC2A9 causes hypouricemia renal 2 (RHUC2)",
          "databaseName" : "Reactome",
          "id" : "R-HSA-5619047"
        }, {
          "name" : "Metabolism of folate and pterines",
          "databaseName" : "Reactome",
          "id" : "R-HSA-196757"
        }, {
          "name" : "Proton/oligopeptide cotransporters",
          "databaseName" : "Reactome",
          "id" : "R-SPO-427975"
        }, {
          "name" : "Transport of organic anions",
          "databaseName" : "Reactome",
          "id" : "R-BTA-879518"
        }, {
          "name" : "Metal ion SLC transporters",
          "databaseName" : "Reactome",
          "id" : "R-HSA-425410"
        }, {
          "name" : "Organic anion transporters",
          "databaseName" : "Reactome",
          "id" : "R-RNO-428643"
        }, {
          "name" : "Glycogen storage disease type Ib (SLC37A4)",
          "databaseName" : "Reactome",
          "id" : "R-HSA-3229133"
        }, {
          "name" : "Intestinal hexose absorption",
          "databaseName" : "Reactome",
          "id" : "R-DME-8981373"
        }, {
          "name" : "Transport of nucleosides and free purine and pyrimidine bases across the plasma membrane",
          "databaseName" : "Reactome",
          "id" : "R-DRE-83936"
        }, {
          "name" : "Transport of nucleosides and free purine and pyrimidine bases across the plasma membrane",
          "databaseName" : "Reactome",
          "id" : "R-SCE-83936"
        }, {
          "name" : "Transport of vitamins, nucleosides, and related molecules",
          "databaseName" : "Reactome",
          "id" : "R-HSA-425397"
        }, {
          "name" : "Transport of organic anions",
          "databaseName" : "Reactome",
          "id" : "R-HSA-879518"
        }, {
          "name" : "Cargo recognition for clathrin-mediated endocytosis",
          "databaseName" : "Reactome",
          "id" : "R-HSA-8856825"
        }, {
          "name" : "Neurotransmitter clearance",
          "databaseName" : "Reactome",
          "id" : "R-MMU-112311"
        }, {
          "name" : "Recycling of bile acids and salts",
          "databaseName" : "Reactome",
          "id" : "R-HSA-159418"
        }, {
          "name" : "Transport of vitamins, nucleosides, and related molecules",
          "databaseName" : "Reactome",
          "id" : "R-SCE-425397"
        }, {
          "name" : "Vitamin B1 (thiamin) metabolism",
          "databaseName" : "Reactome",
          "id" : "R-DDI-196819"
        }, {
          "name" : "Defective SLC17A8 causes autosomal dominant deafness 25 (DFNA25)",
          "databaseName" : "Reactome",
          "id" : "R-HSA-5619076"
        }, {
          "name" : "Na+/Cl- dependent neurotransmitter transporters",
          "databaseName" : "Reactome",
          "id" : "R-SPO-442660"
        }, {
          "name" : "Acetylcholine Neurotransmitter Release Cycle",
          "databaseName" : "Reactome",
          "id" : "R-DME-264642"
        }, {
          "name" : "MECP2 regulates neuronal receptors and channels",
          "databaseName" : "Reactome",
          "id" : "R-HSA-9022699"
        }, {
          "name" : "Sialic acid metabolism",
          "databaseName" : "Reactome",
          "id" : "R-MMU-4085001"
        }, {
          "name" : "Cellular hexose transport",
          "databaseName" : "Reactome",
          "id" : "R-BTA-189200"
        }, {
          "name" : "Serotonin Neurotransmitter Release Cycle",
          "databaseName" : "Reactome",
          "id" : "R-HSA-181429"
        }, {
          "name" : "Vitamin C (ascorbate) metabolism",
          "databaseName" : "Reactome",
          "id" : "R-CEL-196836"
        }, {
          "name" : "Stimuli-sensing channels",
          "databaseName" : "Reactome",
          "id" : "R-HSA-2672351"
        }, {
          "name" : "Organic anion transport",
          "databaseName" : "Reactome",
          "id" : "R-RNO-561048"
        }, {
          "name" : "Pyruvate metabolism",
          "databaseName" : "Reactome",
          "id" : "R-HSA-70268"
        }, {
          "name" : "Defective SLC16A1 causes symptomatic deficiency in lactate transport (SDLT)",
          "databaseName" : "Reactome",
          "id" : "R-HSA-5619070"
        }, {
          "name" : "Iron uptake and transport",
          "databaseName" : "Reactome",
          "id" : "R-HSA-917937"
        }, {
          "name" : "Acetylcholine Neurotransmitter Release Cycle",
          "databaseName" : "Reactome",
          "id" : "R-DRE-264642"
        }, {
          "name" : "Nicotinamide salvaging",
          "databaseName" : "Reactome",
          "id" : "R-MMU-197264"
        }, {
          "name" : "Clathrin-mediated endocytosis",
          "databaseName" : "Reactome",
          "id" : "R-HSA-8856828"
        }, {
          "name" : "Toxicity of botulinum toxin type E (botE)",
          "databaseName" : "Reactome",
          "id" : "R-HSA-5250992"
        }, {
          "name" : "Na+/Cl- dependent neurotransmitter transporters",
          "databaseName" : "Reactome",
          "id" : "R-CEL-442660"
        }, {
          "name" : "Proton-coupled monocarboxylate transport",
          "databaseName" : "Reactome",
          "id" : "R-HSA-433692"
        }, {
          "name" : "Intestinal hexose absorption",
          "databaseName" : "Reactome",
          "id" : "R-HSA-8981373"
        }, {
          "name" : "Heme biosynthesis",
          "databaseName" : "Reactome",
          "id" : "R-HSA-189451"
        }, {
          "name" : "Proton/oligopeptide cotransporters",
          "databaseName" : "Reactome",
          "id" : "R-CEL-427975"
        }, {
          "name" : "Toxicity of botulinum toxin type A (botA)",
          "databaseName" : "Reactome",
          "id" : "R-HSA-5250968"
        }, {
          "name" : "Organic cation transport",
          "databaseName" : "Reactome",
          "id" : "R-MMU-549127"
        }, {
          "name" : "Na+/Cl- dependent neurotransmitter transporters",
          "databaseName" : "Reactome",
          "id" : "R-RNO-442660"
        }, {
          "name" : "Regulation of insulin secretion",
          "databaseName" : "Reactome",
          "id" : "R-CEL-422356"
        }, {
          "name" : "Neurotransmitter clearance",
          "databaseName" : "Reactome",
          "id" : "R-HSA-112311"
        }, {
          "name" : "Defective SLC22A12 causes renal hypouricemia 1 (RHUC1)",
          "databaseName" : "Reactome",
          "id" : "R-HSA-5619071"
        }, {
          "name" : "Vitamin C (ascorbate) metabolism",
          "databaseName" : "Reactome",
          "id" : "R-RNO-196836"
        }, {
          "name" : "Regulation of insulin secretion",
          "databaseName" : "Reactome",
          "id" : "R-SCE-422356"
        }, {
          "name" : "Cellular hexose transport",
          "databaseName" : "Reactome",
          "id" : "R-MMU-189200"
        }, {
          "name" : "Defective SLC17A5 causes Salla disease (SD) and ISSD",
          "databaseName" : "Reactome",
          "id" : "R-HSA-5619035"
        }, {
          "name" : "Synthesis of PC",
          "databaseName" : "Reactome",
          "id" : "R-MMU-1483191"
        }, {
          "name" : "Amino acid transport across the plasma membrane",
          "databaseName" : "Reactome",
          "id" : "R-XTR-352230"
        }, {
          "name" : "lincomycin A biosynthesis",
          "databaseName" : "MetaCyc",
          "id" : "PWY-6955"
        }, {
          "name" : "Metabolism of folate and pterines",
          "databaseName" : "Reactome",
          "id" : "R-DRE-196757"
        }, {
          "name" : "Metal ion SLC transporters",
          "databaseName" : "Reactome",
          "id" : "R-MMU-425410"
        }, {
          "name" : "phosalacine biosynthesis",
          "databaseName" : "MetaCyc",
          "id" : "PWY-7769"
        }, {
          "name" : "Stimuli-sensing channels",
          "databaseName" : "Reactome",
          "id" : "R-DME-2672351"
        }, {
          "name" : "Carnitine metabolism",
          "databaseName" : "Reactome",
          "id" : "R-RNO-200425"
        }, {
          "name" : "Transcriptional regulation of white adipocyte differentiation",
          "databaseName" : "Reactome",
          "id" : "R-HSA-381340"
        }, {
          "name" : "RUNX1 regulates expression of components of tight junctions",
          "databaseName" : "Reactome",
          "id" : "R-HSA-8935964"
        }, {
          "name" : "Organic anion transporters",
          "databaseName" : "Reactome",
          "id" : "R-CEL-428643"
        }, {
          "name" : "Cargo recognition for clathrin-mediated endocytosis",
          "databaseName" : "Reactome",
          "id" : "R-MMU-8856825"
        }, {
          "name" : "Proton/oligopeptide cotransporters",
          "databaseName" : "Reactome",
          "id" : "R-RNO-427975"
        }, {
          "name" : "Heme degradation",
          "databaseName" : "Reactome",
          "id" : "R-DME-189483"
        }, {
          "name" : "Transport of organic anions",
          "databaseName" : "Reactome",
          "id" : "R-SCE-879518"
        }, {
          "name" : "Sphingolipid de novo biosynthesis",
          "databaseName" : "Reactome",
          "id" : "R-DME-1660661"
        }, {
          "name" : "N-acetyl-D-galactosamine degradation",
          "databaseName" : "MetaCyc",
          "id" : "PWY-7077"
        }, {
          "name" : "Metabolism of folate and pterines",
          "databaseName" : "Reactome",
          "id" : "R-SCE-196757"
        }, {
          "name" : "Sialic acid metabolism",
          "databaseName" : "Reactome",
          "id" : "R-HSA-4085001"
        }, {
          "name" : "Gluconeogenesis",
          "databaseName" : "Reactome",
          "id" : "R-MMU-70263"
        }, {
          "name" : "Iron uptake and transport",
          "databaseName" : "Reactome",
          "id" : "R-SCE-917937"
        }, {
          "name" : "Vitamin B1 (thiamin) metabolism",
          "databaseName" : "Reactome",
          "id" : "R-CEL-196819"
        }, {
          "name" : "Neutrophil degranulation",
          "databaseName" : "Reactome",
          "id" : "R-RNO-6798695"
        }, {
          "name" : "Clathrin-mediated endocytosis",
          "databaseName" : "Reactome",
          "id" : "R-MMU-8856828"
        }, {
          "name" : "Gluconeogenesis",
          "databaseName" : "Reactome",
          "id" : "R-DRE-70263"
        }, {
          "name" : "Iron uptake and transport",
          "databaseName" : "Reactome",
          "id" : "R-DRE-917937"
        }, {
          "name" : "Heme degradation",
          "databaseName" : "Reactome",
          "id" : "R-RNO-189483"
        }, {
          "name" : "inositol diphosphates biosynthesis",
          "databaseName" : "MetaCyc",
          "id" : "PWY-6369"
        }, {
          "name" : "Defective SLC2A10 causes arterial tortuosity syndrome (ATS)",
          "databaseName" : "Reactome",
          "id" : "R-HSA-5619068"
        }, {
          "name" : "Intestinal hexose absorption",
          "databaseName" : "Reactome",
          "id" : "R-RNO-8981373"
        }, {
          "name" : "Transport of nucleosides and free purine and pyrimidine bases across the plasma membrane",
          "databaseName" : "Reactome",
          "id" : "R-MMU-83936"
        }, {
          "name" : "Carnitine metabolism",
          "databaseName" : "Reactome",
          "id" : "R-HSA-200425"
        }, {
          "name" : "Proton-coupled monocarboxylate transport",
          "databaseName" : "Reactome",
          "id" : "R-MMU-433692"
        }, {
          "name" : "Gluconeogenesis",
          "databaseName" : "Reactome",
          "id" : "R-XTR-70263"
        }, {
          "name" : "Nicotinamide salvaging",
          "databaseName" : "Reactome",
          "id" : "R-HSA-197264"
        }, {
          "name" : "Pyruvate metabolism",
          "databaseName" : "Reactome",
          "id" : "R-RNO-70268"
        }, {
          "name" : "Serotonin Neurotransmitter Release Cycle",
          "databaseName" : "Reactome",
          "id" : "R-MMU-181429"
        }, {
          "name" : "Vitamin C (ascorbate) metabolism",
          "databaseName" : "Reactome",
          "id" : "R-MMU-196836"
        }, {
          "name" : "Neutrophil degranulation",
          "databaseName" : "Reactome",
          "id" : "R-MMU-6798695"
        }, {
          "name" : "Neutrophil degranulation",
          "databaseName" : "Reactome",
          "id" : "R-CEL-6798695"
        }, {
          "name" : "Abacavir transmembrane transport",
          "databaseName" : "Reactome",
          "id" : "R-BTA-2161517"
        }, {
          "name" : "Synthesis of PC",
          "databaseName" : "Reactome",
          "id" : "R-HSA-1483191"
        }, {
          "name" : "Norepinephrine Neurotransmitter Release Cycle",
          "databaseName" : "Reactome",
          "id" : "R-DME-181430"
        }, {
          "name" : "Regulation of gene expression in beta cells",
          "databaseName" : "Reactome",
          "id" : "R-HSA-210745"
        }, {
          "name" : "Prevention of phagosomal-lysosomal fusion",
          "databaseName" : "Reactome",
          "id" : "R-HSA-9636383"
        }, {
          "name" : "Organic cation transport",
          "databaseName" : "Reactome",
          "id" : "R-RNO-549127"
        }, {
          "name" : "Defective SLC2A2 causes Fanconi-Bickel syndrome (FBS)",
          "databaseName" : "Reactome",
          "id" : "R-HSA-5619098"
        }, {
          "name" : "Norepinephrine Neurotransmitter Release Cycle",
          "databaseName" : "Reactome",
          "id" : "R-SPO-181430"
        }, {
          "name" : "Defective SLC22A18 causes lung cancer (LNCR) and embryonal rhabdomyosarcoma 1 (RMSE1)",
          "databaseName" : "Reactome",
          "id" : "R-HSA-5619066"
        }, {
          "name" : "Toxicity of botulinum toxin type F (botF)",
          "databaseName" : "Reactome",
          "id" : "R-HSA-5250981"
        }, {
          "name" : "cell-surface glycoconjugate-linked phosphonate biosynthesis",
          "databaseName" : "MetaCyc",
          "id" : "PWY-8129"
        }, {
          "name" : "Heme degradation",
          "databaseName" : "Reactome",
          "id" : "R-HSA-189483"
        }, {
          "name" : "Melanin biosynthesis",
          "databaseName" : "Reactome",
          "id" : "R-MMU-5662702"
        }, {
          "name" : "Acetylcholine Neurotransmitter Release Cycle",
          "databaseName" : "Reactome",
          "id" : "R-MMU-264642"
        }, {
          "name" : "Translocation of SLC2A4 (GLUT4) to the plasma membrane",
          "databaseName" : "Reactome",
          "id" : "R-HSA-1445148"
        }, {
          "name" : "Dopamine Neurotransmitter Release Cycle",
          "databaseName" : "Reactome",
          "id" : "R-HSA-212676"
        }, {
          "name" : "lipoprotein posttranslational modification",
          "databaseName" : "MetaCyc",
          "id" : "PWY-7884"
        }, {
          "name" : "Transport of nucleosides and free purine and pyrimidine bases across the plasma membrane",
          "databaseName" : "Reactome",
          "id" : "R-HSA-83936"
        }, {
          "name" : "Basigin interactions",
          "databaseName" : "Reactome",
          "id" : "R-MMU-210991"
        }, {
          "name" : "Abacavir transmembrane transport",
          "databaseName" : "Reactome",
          "id" : "R-CEL-2161517"
        }, {
          "name" : "Recycling of bile acids and salts",
          "databaseName" : "Reactome",
          "id" : "R-MMU-159418"
        }, {
          "name" : "Neutrophil degranulation",
          "databaseName" : "Reactome",
          "id" : "R-SCE-6798695"
        }, {
          "name" : "dehydrophos biosynthesis",
          "databaseName" : "MetaCyc",
          "id" : "PWY-6682"
        }, {
          "name" : "Organic anion transport",
          "databaseName" : "Reactome",
          "id" : "R-DME-561048"
        }, {
          "name" : "Inositol transporters",
          "databaseName" : "Reactome",
          "id" : "R-MMU-429593"
        }, {
          "name" : "Nicotinamide salvaging",
          "databaseName" : "Reactome",
          "id" : "R-DME-197264"
        }, {
          "name" : "Proton/oligopeptide cotransporters",
          "databaseName" : "Reactome",
          "id" : "R-SCE-427975"
        }, {
          "name" : "Iron uptake and transport",
          "databaseName" : "Reactome",
          "id" : "R-BTA-917937"
        }, {
          "name" : "Carnitine metabolism",
          "databaseName" : "Reactome",
          "id" : "R-DME-200425"
        }, {
          "name" : "Organic cation transport",
          "databaseName" : "Reactome",
          "id" : "R-CEL-549127"
        }, {
          "name" : "Cellular hexose transport",
          "databaseName" : "Reactome",
          "id" : "R-CEL-189200"
        }, {
          "name" : "Proton/oligopeptide cotransporters",
          "databaseName" : "Reactome",
          "id" : "R-DME-427975"
        }, {
          "name" : "Glutamate Neurotransmitter Release Cycle",
          "databaseName" : "Reactome",
          "id" : "R-HSA-210500"
        }, {
          "name" : "Lactose synthesis",
          "databaseName" : "Reactome",
          "id" : "R-RNO-5653890"
        }, {
          "name" : "Na+/Cl- dependent neurotransmitter transporters",
          "databaseName" : "Reactome",
          "id" : "R-HSA-442660"
        }, {
          "name" : "Neurotransmitter clearance",
          "databaseName" : "Reactome",
          "id" : "R-BTA-112311"
        }, {
          "name" : "4-oxopentanoate degradation",
          "databaseName" : "MetaCyc",
          "id" : "PWY-7948"
        }, {
          "name" : "Defective SLCO1B3 causes hyperbilirubinemia, Rotor type (HBLRR)",
          "databaseName" : "Reactome",
          "id" : "R-HSA-5619058"
        }, {
          "name" : "Organic anion transporters",
          "databaseName" : "Reactome",
          "id" : "R-XTR-428643"
        }, {
          "name" : "ecdysteroid metabolism (arthropods)",
          "databaseName" : "MetaCyc",
          "id" : "PWY-7321"
        }, {
          "name" : "Cargo recognition for clathrin-mediated endocytosis",
          "databaseName" : "Reactome",
          "id" : "R-DME-8856825"
        }, {
          "name" : "Amino acid transport across the plasma membrane",
          "databaseName" : "Reactome",
          "id" : "R-RNO-352230"
        }, {
          "name" : "Transport of nucleosides and free purine and pyrimidine bases across the plasma membrane",
          "databaseName" : "Reactome",
          "id" : "R-RNO-83936"
        }, {
          "name" : "cytidine-5'-diphosphate-glycerol biosynthesis",
          "databaseName" : "MetaCyc",
          "id" : "PWY-6626"
        }, {
          "name" : "Cargo recognition for clathrin-mediated endocytosis",
          "databaseName" : "Reactome",
          "id" : "R-RNO-8856825"
        }, {
          "name" : "Iron uptake and transport",
          "databaseName" : "Reactome",
          "id" : "R-MMU-917937"
        }, {
          "name" : "Intestinal hexose absorption",
          "databaseName" : "Reactome",
          "id" : "R-MMU-8981373"
        }, {
          "name" : "Regulation of insulin secretion",
          "databaseName" : "Reactome",
          "id" : "R-MMU-422356"
        }, {
          "name" : "Dopamine Neurotransmitter Release Cycle",
          "databaseName" : "Reactome",
          "id" : "R-SPO-212676"
        }, {
          "name" : "Organic anion transporters",
          "databaseName" : "Reactome",
          "id" : "R-MMU-428643"
        }, {
          "name" : "Cellular hexose transport",
          "databaseName" : "Reactome",
          "id" : "R-DRE-189200"
        }, {
          "name" : "Lactose synthesis",
          "databaseName" : "Reactome",
          "id" : "R-DME-5653890"
        }, {
          "name" : "Clathrin-mediated endocytosis",
          "databaseName" : "Reactome",
          "id" : "R-CEL-8856828"
        } ]
      }
    },
    "locations" : [ {
      "start" : 16,
      "end" : 456,
      "hmmStart" : 3,
      "hmmEnd" : 417,
      "hmmLength" : 432,
      "hmmBounds" : "COMPLETE",
      "evalue" : 6.5E-78,
      "score" : 264.5,
      "envelopeStart" : 16,
      "envelopeEnd" : 456,
      "postProcessed" : true,
      "location-fragments" : [ {
        "start" : 16,
        "end" : 456,
        "dc-status" : "CONTINUOUS"
      } ]
    } ],
    "evalue" : 2.0E-78,
    "score" : 266.2,
    "model-ac" : "4j05A00"
  }, {
    "signature" : {
      "accession" : "TMhelix",
      "name" : null,
      "description" : "Region of a membrane-bound protein predicted to be embedded in the membrane.",
      "signatureLibraryRelease" : {
        "library" : "TMHMM",
        "version" : "2.0c"
      },
      "entry" : null
    },
    "locations" : [ {
      "start" : 115,
      "end" : 137,
      "prediction" : null,
      "score" : -1.0,
      "location-fragments" : [ {
        "start" : 115,
        "end" : 137,
        "dc-status" : "CONTINUOUS"
      } ]
    } ],
    "model-ac" : "TMhelix"
  }, {
    "signature" : {
      "accession" : "PTHR24064",
      "name" : "SOLUTE CARRIER FAMILY 22 MEMBER",
      "description" : null,
      "signatureLibraryRelease" : {
        "library" : "PANTHER",
        "version" : "15.0"
      },
      "entry" : null
    },
    "locations" : [ {
      "start" : 8,
      "end" : 451,
      "hmmStart" : 5,
      "hmmEnd" : 469,
      "hmmLength" : 473,
      "hmmBounds" : "INCOMPLETE",
      "envelopeStart" : 5,
      "envelopeEnd" : 454,
      "location-fragments" : [ {
        "start" : 8,
        "end" : 451,
        "dc-status" : "CONTINUOUS"
      } ]
    } ],
    "evalue" : 6.8E-57,
    "familyName" : "Not available",
    "score" : 205.4,
    "model-ac" : "PTHR24064"
  }, {
    "signature" : {
      "accession" : "PS00217",
      "name" : "SUGAR_TRANSPORT_2",
      "description" : "Sugar transport proteins signature 2.",
      "signatureLibraryRelease" : {
        "library" : "PROSITE_PATTERNS",
        "version" : "2021_01"
      },
      "entry" : {
        "accession" : "IPR005829",
        "name" : "Sugar_transporter_CS",
        "description" : "Sugar transporter, conserved site",
        "type" : "CONSERVED_SITE",
        "goXRefs" : [ {
          "name" : "integral component of membrane",
          "databaseName" : "GO",
          "category" : "CELLULAR_COMPONENT",
          "id" : "GO:0016021"
        }, {
          "name" : "transmembrane transporter activity",
          "databaseName" : "GO",
          "category" : "MOLECULAR_FUNCTION",
          "id" : "GO:0022857"
        }, {
          "name" : "transmembrane transport",
          "databaseName" : "GO",
          "category" : "BIOLOGICAL_PROCESS",
          "id" : "GO:0055085"
        } ],
        "pathwayXRefs" : [ {
          "name" : "Cellular hexose transport",
          "databaseName" : "Reactome",
          "id" : "R-HSA-189200"
        }, {
          "name" : "Defective SLC2A9 causes hypouricemia renal 2 (RHUC2)",
          "databaseName" : "Reactome",
          "id" : "R-HSA-5619047"
        }, {
          "name" : "Metabolism of folate and pterines",
          "databaseName" : "Reactome",
          "id" : "R-HSA-196757"
        }, {
          "name" : "Norepinephrine Neurotransmitter Release Cycle",
          "databaseName" : "Reactome",
          "id" : "R-MMU-181430"
        }, {
          "name" : "Abacavir transmembrane transport",
          "databaseName" : "Reactome",
          "id" : "R-MMU-2161517"
        }, {
          "name" : "Lactose synthesis",
          "databaseName" : "Reactome",
          "id" : "R-HSA-5653890"
        }, {
          "name" : "Intestinal hexose absorption",
          "databaseName" : "Reactome",
          "id" : "R-DME-8981373"
        }, {
          "name" : "Intestinal hexose absorption",
          "databaseName" : "Reactome",
          "id" : "R-SCE-8981373"
        }, {
          "name" : "Cargo recognition for clathrin-mediated endocytosis",
          "databaseName" : "Reactome",
          "id" : "R-HSA-8856825"
        }, {
          "name" : "Neurotransmitter clearance",
          "databaseName" : "Reactome",
          "id" : "R-MMU-112311"
        }, {
          "name" : "Metabolism of folate and pterines",
          "databaseName" : "Reactome",
          "id" : "R-RNO-196757"
        }, {
          "name" : "MECP2 regulates neuronal receptors and channels",
          "databaseName" : "Reactome",
          "id" : "R-HSA-9022699"
        }, {
          "name" : "Cellular hexose transport",
          "databaseName" : "Reactome",
          "id" : "R-BTA-189200"
        }, {
          "name" : "Cellular hexose transport",
          "databaseName" : "Reactome",
          "id" : "R-RNO-189200"
        }, {
          "name" : "Norepinephrine Neurotransmitter Release Cycle",
          "databaseName" : "Reactome",
          "id" : "R-BTA-181430"
        }, {
          "name" : "Vitamin C (ascorbate) metabolism",
          "databaseName" : "Reactome",
          "id" : "R-CEL-196836"
        }, {
          "name" : "Organic anion transport",
          "databaseName" : "Reactome",
          "id" : "R-RNO-561048"
        }, {
          "name" : "Organic anion transport",
          "databaseName" : "Reactome",
          "id" : "R-HSA-561048"
        }, {
          "name" : "Vitamin C (ascorbate) metabolism",
          "databaseName" : "Reactome",
          "id" : "R-DME-196836"
        }, {
          "name" : "Carnitine metabolism",
          "databaseName" : "Reactome",
          "id" : "R-MMU-200425"
        }, {
          "name" : "Iron uptake and transport",
          "databaseName" : "Reactome",
          "id" : "R-HSA-917937"
        }, {
          "name" : "Nicotinamide salvaging",
          "databaseName" : "Reactome",
          "id" : "R-MMU-197264"
        }, {
          "name" : "Clathrin-mediated endocytosis",
          "databaseName" : "Reactome",
          "id" : "R-HSA-8856828"
        }, {
          "name" : "Toxicity of botulinum toxin type E (botE)",
          "databaseName" : "Reactome",
          "id" : "R-HSA-5250992"
        }, {
          "name" : "Intestinal hexose absorption",
          "databaseName" : "Reactome",
          "id" : "R-HSA-8981373"
        }, {
          "name" : "Na+/Cl- dependent neurotransmitter transporters",
          "databaseName" : "Reactome",
          "id" : "R-CEL-442660"
        }, {
          "name" : "Toxicity of botulinum toxin type A (botA)",
          "databaseName" : "Reactome",
          "id" : "R-HSA-5250968"
        }, {
          "name" : "Organic cation transport",
          "databaseName" : "Reactome",
          "id" : "R-MMU-549127"
        }, {
          "name" : "Na+/Cl- dependent neurotransmitter transporters",
          "databaseName" : "Reactome",
          "id" : "R-RNO-442660"
        }, {
          "name" : "Regulation of insulin secretion",
          "databaseName" : "Reactome",
          "id" : "R-CEL-422356"
        }, {
          "name" : "Regulation of insulin secretion",
          "databaseName" : "Reactome",
          "id" : "R-DME-422356"
        }, {
          "name" : "Neurotransmitter clearance",
          "databaseName" : "Reactome",
          "id" : "R-HSA-112311"
        }, {
          "name" : "Vitamin C (ascorbate) metabolism",
          "databaseName" : "Reactome",
          "id" : "R-RNO-196836"
        }, {
          "name" : "Cellular hexose transport",
          "databaseName" : "Reactome",
          "id" : "R-MMU-189200"
        }, {
          "name" : "Regulation of insulin secretion",
          "databaseName" : "Reactome",
          "id" : "R-SCE-422356"
        }, {
          "name" : "Norepinephrine Neurotransmitter Release Cycle",
          "databaseName" : "Reactome",
          "id" : "R-HSA-181430"
        }, {
          "name" : "Neutrophil degranulation",
          "databaseName" : "Reactome",
          "id" : "R-DME-6798695"
        }, {
          "name" : "Transcriptional regulation of white adipocyte differentiation",
          "databaseName" : "Reactome",
          "id" : "R-HSA-381340"
        }, {
          "name" : "Carnitine metabolism",
          "databaseName" : "Reactome",
          "id" : "R-RNO-200425"
        }, {
          "name" : "Cargo recognition for clathrin-mediated endocytosis",
          "databaseName" : "Reactome",
          "id" : "R-MMU-8856825"
        }, {
          "name" : "Neutrophil degranulation",
          "databaseName" : "Reactome",
          "id" : "R-HSA-6798695"
        }, {
          "name" : "Inositol transporters",
          "databaseName" : "Reactome",
          "id" : "R-SCE-429593"
        }, {
          "name" : "Neutrophil degranulation",
          "databaseName" : "Reactome",
          "id" : "R-RNO-6798695"
        }, {
          "name" : "Intestinal hexose absorption",
          "databaseName" : "Reactome",
          "id" : "R-CEL-8981373"
        }, {
          "name" : "Inositol transporters",
          "databaseName" : "Reactome",
          "id" : "R-CEL-429593"
        }, {
          "name" : "Lactose synthesis",
          "databaseName" : "Reactome",
          "id" : "R-MMU-5653890"
        }, {
          "name" : "Na+/Cl- dependent neurotransmitter transporters",
          "databaseName" : "Reactome",
          "id" : "R-BTA-442660"
        }, {
          "name" : "Cellular hexose transport",
          "databaseName" : "Reactome",
          "id" : "R-XTR-189200"
        }, {
          "name" : "Clathrin-mediated endocytosis",
          "databaseName" : "Reactome",
          "id" : "R-MMU-8856828"
        }, {
          "name" : "Organic cation transport",
          "databaseName" : "Reactome",
          "id" : "R-HSA-549127"
        }, {
          "name" : "Defective SLC2A10 causes arterial tortuosity syndrome (ATS)",
          "databaseName" : "Reactome",
          "id" : "R-HSA-5619068"
        }, {
          "name" : "Intestinal hexose absorption",
          "databaseName" : "Reactome",
          "id" : "R-RNO-8981373"
        }, {
          "name" : "Regulation of insulin secretion",
          "databaseName" : "Reactome",
          "id" : "R-HSA-422356"
        }, {
          "name" : "Inositol transporters",
          "databaseName" : "Reactome",
          "id" : "R-HSA-429593"
        }, {
          "name" : "Carnitine metabolism",
          "databaseName" : "Reactome",
          "id" : "R-HSA-200425"
        }, {
          "name" : "Inositol transporters",
          "databaseName" : "Reactome",
          "id" : "R-SPO-429593"
        }, {
          "name" : "Glucose transport",
          "databaseName" : "Reactome",
          "id" : "R-GGA-352832"
        }, {
          "name" : "Norepinephrine Neurotransmitter Release Cycle",
          "databaseName" : "Reactome",
          "id" : "R-CEL-181430"
        }, {
          "name" : "Neurotransmitter clearance",
          "databaseName" : "Reactome",
          "id" : "R-CEL-112311"
        }, {
          "name" : "Vitamin C (ascorbate) metabolism",
          "databaseName" : "Reactome",
          "id" : "R-MMU-196836"
        }, {
          "name" : "Neutrophil degranulation",
          "databaseName" : "Reactome",
          "id" : "R-MMU-6798695"
        }, {
          "name" : "Neutrophil degranulation",
          "databaseName" : "Reactome",
          "id" : "R-CEL-6798695"
        }, {
          "name" : "Organic cation transport",
          "databaseName" : "Reactome",
          "id" : "R-BTA-549127"
        }, {
          "name" : "Abacavir transmembrane transport",
          "databaseName" : "Reactome",
          "id" : "R-BTA-2161517"
        }, {
          "name" : "Na+/Cl- dependent neurotransmitter transporters",
          "databaseName" : "Reactome",
          "id" : "R-MMU-442660"
        }, {
          "name" : "Regulation of gene expression in beta cells",
          "databaseName" : "Reactome",
          "id" : "R-HSA-210745"
        }, {
          "name" : "Prevention of phagosomal-lysosomal fusion",
          "databaseName" : "Reactome",
          "id" : "R-HSA-9636383"
        }, {
          "name" : "Organic cation transport",
          "databaseName" : "Reactome",
          "id" : "R-RNO-549127"
        }, {
          "name" : "Defective SLC2A2 causes Fanconi-Bickel syndrome (FBS)",
          "databaseName" : "Reactome",
          "id" : "R-HSA-5619098"
        }, {
          "name" : "Vitamin C (ascorbate) metabolism",
          "databaseName" : "Reactome",
          "id" : "R-SCE-196836"
        }, {
          "name" : "Toxicity of botulinum toxin type F (botF)",
          "databaseName" : "Reactome",
          "id" : "R-HSA-5250981"
        }, {
          "name" : "Translocation of SLC2A4 (GLUT4) to the plasma membrane",
          "databaseName" : "Reactome",
          "id" : "R-HSA-1445148"
        }, {
          "name" : "Inositol transporters",
          "databaseName" : "Reactome",
          "id" : "R-RNO-429593"
        }, {
          "name" : "Regulation of insulin secretion",
          "databaseName" : "Reactome",
          "id" : "R-RNO-422356"
        }, {
          "name" : "Iron uptake and transport",
          "databaseName" : "Reactome",
          "id" : "R-RNO-917937"
        }, {
          "name" : "Defective SLC2A1 causes GLUT1 deficiency syndrome 1 (GLUT1DS1)",
          "databaseName" : "Reactome",
          "id" : "R-HSA-5619043"
        }, {
          "name" : "Abacavir transmembrane transport",
          "databaseName" : "Reactome",
          "id" : "R-CEL-2161517"
        }, {
          "name" : "Neutrophil degranulation",
          "databaseName" : "Reactome",
          "id" : "R-SCE-6798695"
        }, {
          "name" : "Inositol transporters",
          "databaseName" : "Reactome",
          "id" : "R-MMU-429593"
        }, {
          "name" : "Metabolism of folate and pterines",
          "databaseName" : "Reactome",
          "id" : "R-MMU-196757"
        }, {
          "name" : "Lactose synthesis",
          "databaseName" : "Reactome",
          "id" : "R-SCE-5653890"
        }, {
          "name" : "Iron uptake and transport",
          "databaseName" : "Reactome",
          "id" : "R-BTA-917937"
        }, {
          "name" : "Organic cation transport",
          "databaseName" : "Reactome",
          "id" : "R-CEL-549127"
        }, {
          "name" : "Cellular hexose transport",
          "databaseName" : "Reactome",
          "id" : "R-CEL-189200"
        }, {
          "name" : "Clathrin-mediated endocytosis",
          "databaseName" : "Reactome",
          "id" : "R-RNO-8856828"
        }, {
          "name" : "Lactose synthesis",
          "databaseName" : "Reactome",
          "id" : "R-RNO-5653890"
        }, {
          "name" : "Na+/Cl- dependent neurotransmitter transporters",
          "databaseName" : "Reactome",
          "id" : "R-HSA-442660"
        }, {
          "name" : "Neurotransmitter clearance",
          "databaseName" : "Reactome",
          "id" : "R-BTA-112311"
        }, {
          "name" : "Norepinephrine Neurotransmitter Release Cycle",
          "databaseName" : "Reactome",
          "id" : "R-RNO-181430"
        }, {
          "name" : "Neurotransmitter clearance",
          "databaseName" : "Reactome",
          "id" : "R-RNO-112311"
        }, {
          "name" : "Defective SLC22A5 causes systemic primary carnitine deficiency (CDSP)",
          "databaseName" : "Reactome",
          "id" : "R-HSA-5619053"
        }, {
          "name" : "Organic anion transport",
          "databaseName" : "Reactome",
          "id" : "R-CEL-561048"
        }, {
          "name" : "Toxicity of botulinum toxin type D (botD)",
          "databaseName" : "Reactome",
          "id" : "R-HSA-5250955"
        }, {
          "name" : "Lactose synthesis",
          "databaseName" : "Reactome",
          "id" : "R-CEL-5653890"
        }, {
          "name" : "Cargo recognition for clathrin-mediated endocytosis",
          "databaseName" : "Reactome",
          "id" : "R-DME-8856825"
        }, {
          "name" : "Cargo recognition for clathrin-mediated endocytosis",
          "databaseName" : "Reactome",
          "id" : "R-RNO-8856825"
        }, {
          "name" : "Metabolism of folate and pterines",
          "databaseName" : "Reactome",
          "id" : "R-BTA-196757"
        }, {
          "name" : "Iron uptake and transport",
          "databaseName" : "Reactome",
          "id" : "R-MMU-917937"
        }, {
          "name" : "Organic anion transport",
          "databaseName" : "Reactome",
          "id" : "R-SSC-561048"
        }, {
          "name" : "Cellular hexose transport",
          "databaseName" : "Reactome",
          "id" : "R-DME-189200"
        }, {
          "name" : "Intestinal hexose absorption",
          "databaseName" : "Reactome",
          "id" : "R-MMU-8981373"
        }, {
          "name" : "Abacavir transmembrane transport",
          "databaseName" : "Reactome",
          "id" : "R-HSA-2161517"
        }, {
          "name" : "Cellular hexose transport",
          "databaseName" : "Reactome",
          "id" : "R-SCE-189200"
        }, {
          "name" : "Regulation of insulin secretion",
          "databaseName" : "Reactome",
          "id" : "R-MMU-422356"
        }, {
          "name" : "Clathrin-mediated endocytosis",
          "databaseName" : "Reactome",
          "id" : "R-DME-8856828"
        }, {
          "name" : "Cellular hexose transport",
          "databaseName" : "Reactome",
          "id" : "R-DRE-189200"
        }, {
          "name" : "Lactose synthesis",
          "databaseName" : "Reactome",
          "id" : "R-DME-5653890"
        }, {
          "name" : "Abacavir transmembrane transport",
          "databaseName" : "Reactome",
          "id" : "R-RNO-2161517"
        }, {
          "name" : "Vitamin C (ascorbate) metabolism",
          "databaseName" : "Reactome",
          "id" : "R-HSA-196836"
        } ]
      }
    },
    "locations" : [ {
      "start" : 121,
      "end" : 146,
      "level" : "STRONG",
      "cigarAlignment" : "1M1I3M1I2M7I1M2I1M6I1M",
      "alignment" : "IlGLGiGAdyvlspmImaEhsnardR",
      "location-fragments" : [ {
        "start" : 121,
        "end" : 146,
        "dc-status" : "CONTINUOUS"
      } ]
    } ],
    "model-ac" : "PS00217"
  }, {
    "signature" : {
      "accession" : "PS00216",
      "name" : "SUGAR_TRANSPORT_1",
      "description" : "Sugar transport proteins signature 1.",
      "signatureLibraryRelease" : {
        "library" : "PROSITE_PATTERNS",
        "version" : "2021_01"
      },
      "entry" : {
        "accession" : "IPR005829",
        "name" : "Sugar_transporter_CS",
        "description" : "Sugar transporter, conserved site",
        "type" : "CONSERVED_SITE",
        "goXRefs" : [ {
          "name" : "integral component of membrane",
          "databaseName" : "GO",
          "category" : "CELLULAR_COMPONENT",
          "id" : "GO:0016021"
        }, {
          "name" : "transmembrane transporter activity",
          "databaseName" : "GO",
          "category" : "MOLECULAR_FUNCTION",
          "id" : "GO:0022857"
        }, {
          "name" : "transmembrane transport",
          "databaseName" : "GO",
          "category" : "BIOLOGICAL_PROCESS",
          "id" : "GO:0055085"
        } ],
        "pathwayXRefs" : [ {
          "name" : "Cellular hexose transport",
          "databaseName" : "Reactome",
          "id" : "R-HSA-189200"
        }, {
          "name" : "Defective SLC2A9 causes hypouricemia renal 2 (RHUC2)",
          "databaseName" : "Reactome",
          "id" : "R-HSA-5619047"
        }, {
          "name" : "Metabolism of folate and pterines",
          "databaseName" : "Reactome",
          "id" : "R-HSA-196757"
        }, {
          "name" : "Norepinephrine Neurotransmitter Release Cycle",
          "databaseName" : "Reactome",
          "id" : "R-MMU-181430"
        }, {
          "name" : "Abacavir transmembrane transport",
          "databaseName" : "Reactome",
          "id" : "R-MMU-2161517"
        }, {
          "name" : "Lactose synthesis",
          "databaseName" : "Reactome",
          "id" : "R-HSA-5653890"
        }, {
          "name" : "Intestinal hexose absorption",
          "databaseName" : "Reactome",
          "id" : "R-DME-8981373"
        }, {
          "name" : "Intestinal hexose absorption",
          "databaseName" : "Reactome",
          "id" : "R-SCE-8981373"
        }, {
          "name" : "Cargo recognition for clathrin-mediated endocytosis",
          "databaseName" : "Reactome",
          "id" : "R-HSA-8856825"
        }, {
          "name" : "Neurotransmitter clearance",
          "databaseName" : "Reactome",
          "id" : "R-MMU-112311"
        }, {
          "name" : "Metabolism of folate and pterines",
          "databaseName" : "Reactome",
          "id" : "R-RNO-196757"
        }, {
          "name" : "MECP2 regulates neuronal receptors and channels",
          "databaseName" : "Reactome",
          "id" : "R-HSA-9022699"
        }, {
          "name" : "Cellular hexose transport",
          "databaseName" : "Reactome",
          "id" : "R-BTA-189200"
        }, {
          "name" : "Cellular hexose transport",
          "databaseName" : "Reactome",
          "id" : "R-RNO-189200"
        }, {
          "name" : "Norepinephrine Neurotransmitter Release Cycle",
          "databaseName" : "Reactome",
          "id" : "R-BTA-181430"
        }, {
          "name" : "Vitamin C (ascorbate) metabolism",
          "databaseName" : "Reactome",
          "id" : "R-CEL-196836"
        }, {
          "name" : "Organic anion transport",
          "databaseName" : "Reactome",
          "id" : "R-RNO-561048"
        }, {
          "name" : "Organic anion transport",
          "databaseName" : "Reactome",
          "id" : "R-HSA-561048"
        }, {
          "name" : "Vitamin C (ascorbate) metabolism",
          "databaseName" : "Reactome",
          "id" : "R-DME-196836"
        }, {
          "name" : "Carnitine metabolism",
          "databaseName" : "Reactome",
          "id" : "R-MMU-200425"
        }, {
          "name" : "Iron uptake and transport",
          "databaseName" : "Reactome",
          "id" : "R-HSA-917937"
        }, {
          "name" : "Nicotinamide salvaging",
          "databaseName" : "Reactome",
          "id" : "R-MMU-197264"
        }, {
          "name" : "Clathrin-mediated endocytosis",
          "databaseName" : "Reactome",
          "id" : "R-HSA-8856828"
        }, {
          "name" : "Toxicity of botulinum toxin type E (botE)",
          "databaseName" : "Reactome",
          "id" : "R-HSA-5250992"
        }, {
          "name" : "Intestinal hexose absorption",
          "databaseName" : "Reactome",
          "id" : "R-HSA-8981373"
        }, {
          "name" : "Na+/Cl- dependent neurotransmitter transporters",
          "databaseName" : "Reactome",
          "id" : "R-CEL-442660"
        }, {
          "name" : "Toxicity of botulinum toxin type A (botA)",
          "databaseName" : "Reactome",
          "id" : "R-HSA-5250968"
        }, {
          "name" : "Organic cation transport",
          "databaseName" : "Reactome",
          "id" : "R-MMU-549127"
        }, {
          "name" : "Na+/Cl- dependent neurotransmitter transporters",
          "databaseName" : "Reactome",
          "id" : "R-RNO-442660"
        }, {
          "name" : "Regulation of insulin secretion",
          "databaseName" : "Reactome",
          "id" : "R-CEL-422356"
        }, {
          "name" : "Regulation of insulin secretion",
          "databaseName" : "Reactome",
          "id" : "R-DME-422356"
        }, {
          "name" : "Neurotransmitter clearance",
          "databaseName" : "Reactome",
          "id" : "R-HSA-112311"
        }, {
          "name" : "Vitamin C (ascorbate) metabolism",
          "databaseName" : "Reactome",
          "id" : "R-RNO-196836"
        }, {
          "name" : "Cellular hexose transport",
          "databaseName" : "Reactome",
          "id" : "R-MMU-189200"
        }, {
          "name" : "Regulation of insulin secretion",
          "databaseName" : "Reactome",
          "id" : "R-SCE-422356"
        }, {
          "name" : "Norepinephrine Neurotransmitter Release Cycle",
          "databaseName" : "Reactome",
          "id" : "R-HSA-181430"
        }, {
          "name" : "Neutrophil degranulation",
          "databaseName" : "Reactome",
          "id" : "R-DME-6798695"
        }, {
          "name" : "Transcriptional regulation of white adipocyte differentiation",
          "databaseName" : "Reactome",
          "id" : "R-HSA-381340"
        }, {
          "name" : "Carnitine metabolism",
          "databaseName" : "Reactome",
          "id" : "R-RNO-200425"
        }, {
          "name" : "Cargo recognition for clathrin-mediated endocytosis",
          "databaseName" : "Reactome",
          "id" : "R-MMU-8856825"
        }, {
          "name" : "Neutrophil degranulation",
          "databaseName" : "Reactome",
          "id" : "R-HSA-6798695"
        }, {
          "name" : "Inositol transporters",
          "databaseName" : "Reactome",
          "id" : "R-SCE-429593"
        }, {
          "name" : "Neutrophil degranulation",
          "databaseName" : "Reactome",
          "id" : "R-RNO-6798695"
        }, {
          "name" : "Intestinal hexose absorption",
          "databaseName" : "Reactome",
          "id" : "R-CEL-8981373"
        }, {
          "name" : "Inositol transporters",
          "databaseName" : "Reactome",
          "id" : "R-CEL-429593"
        }, {
          "name" : "Lactose synthesis",
          "databaseName" : "Reactome",
          "id" : "R-MMU-5653890"
        }, {
          "name" : "Na+/Cl- dependent neurotransmitter transporters",
          "databaseName" : "Reactome",
          "id" : "R-BTA-442660"
        }, {
          "name" : "Cellular hexose transport",
          "databaseName" : "Reactome",
          "id" : "R-XTR-189200"
        }, {
          "name" : "Clathrin-mediated endocytosis",
          "databaseName" : "Reactome",
          "id" : "R-MMU-8856828"
        }, {
          "name" : "Organic cation transport",
          "databaseName" : "Reactome",
          "id" : "R-HSA-549127"
        }, {
          "name" : "Defective SLC2A10 causes arterial tortuosity syndrome (ATS)",
          "databaseName" : "Reactome",
          "id" : "R-HSA-5619068"
        }, {
          "name" : "Intestinal hexose absorption",
          "databaseName" : "Reactome",
          "id" : "R-RNO-8981373"
        }, {
          "name" : "Regulation of insulin secretion",
          "databaseName" : "Reactome",
          "id" : "R-HSA-422356"
        }, {
          "name" : "Inositol transporters",
          "databaseName" : "Reactome",
          "id" : "R-HSA-429593"
        }, {
          "name" : "Carnitine metabolism",
          "databaseName" : "Reactome",
          "id" : "R-HSA-200425"
        }, {
          "name" : "Inositol transporters",
          "databaseName" : "Reactome",
          "id" : "R-SPO-429593"
        }, {
          "name" : "Glucose transport",
          "databaseName" : "Reactome",
          "id" : "R-GGA-352832"
        }, {
          "name" : "Norepinephrine Neurotransmitter Release Cycle",
          "databaseName" : "Reactome",
          "id" : "R-CEL-181430"
        }, {
          "name" : "Neurotransmitter clearance",
          "databaseName" : "Reactome",
          "id" : "R-CEL-112311"
        }, {
          "name" : "Vitamin C (ascorbate) metabolism",
          "databaseName" : "Reactome",
          "id" : "R-MMU-196836"
        }, {
          "name" : "Neutrophil degranulation",
          "databaseName" : "Reactome",
          "id" : "R-MMU-6798695"
        }, {
          "name" : "Neutrophil degranulation",
          "databaseName" : "Reactome",
          "id" : "R-CEL-6798695"
        }, {
          "name" : "Organic cation transport",
          "databaseName" : "Reactome",
          "id" : "R-BTA-549127"
        }, {
          "name" : "Abacavir transmembrane transport",
          "databaseName" : "Reactome",
          "id" : "R-BTA-2161517"
        }, {
          "name" : "Na+/Cl- dependent neurotransmitter transporters",
          "databaseName" : "Reactome",
          "id" : "R-MMU-442660"
        }, {
          "name" : "Regulation of gene expression in beta cells",
          "databaseName" : "Reactome",
          "id" : "R-HSA-210745"
        }, {
          "name" : "Prevention of phagosomal-lysosomal fusion",
          "databaseName" : "Reactome",
          "id" : "R-HSA-9636383"
        }, {
          "name" : "Organic cation transport",
          "databaseName" : "Reactome",
          "id" : "R-RNO-549127"
        }, {
          "name" : "Defective SLC2A2 causes Fanconi-Bickel syndrome (FBS)",
          "databaseName" : "Reactome",
          "id" : "R-HSA-5619098"
        }, {
          "name" : "Vitamin C (ascorbate) metabolism",
          "databaseName" : "Reactome",
          "id" : "R-SCE-196836"
        }, {
          "name" : "Toxicity of botulinum toxin type F (botF)",
          "databaseName" : "Reactome",
          "id" : "R-HSA-5250981"
        }, {
          "name" : "Translocation of SLC2A4 (GLUT4) to the plasma membrane",
          "databaseName" : "Reactome",
          "id" : "R-HSA-1445148"
        }, {
          "name" : "Inositol transporters",
          "databaseName" : "Reactome",
          "id" : "R-RNO-429593"
        }, {
          "name" : "Regulation of insulin secretion",
          "databaseName" : "Reactome",
          "id" : "R-RNO-422356"
        }, {
          "name" : "Iron uptake and transport",
          "databaseName" : "Reactome",
          "id" : "R-RNO-917937"
        }, {
          "name" : "Defective SLC2A1 causes GLUT1 deficiency syndrome 1 (GLUT1DS1)",
          "databaseName" : "Reactome",
          "id" : "R-HSA-5619043"
        }, {
          "name" : "Abacavir transmembrane transport",
          "databaseName" : "Reactome",
          "id" : "R-CEL-2161517"
        }, {
          "name" : "Neutrophil degranulation",
          "databaseName" : "Reactome",
          "id" : "R-SCE-6798695"
        }, {
          "name" : "Inositol transporters",
          "databaseName" : "Reactome",
          "id" : "R-MMU-429593"
        }, {
          "name" : "Metabolism of folate and pterines",
          "databaseName" : "Reactome",
          "id" : "R-MMU-196757"
        }, {
          "name" : "Lactose synthesis",
          "databaseName" : "Reactome",
          "id" : "R-SCE-5653890"
        }, {
          "name" : "Iron uptake and transport",
          "databaseName" : "Reactome",
          "id" : "R-BTA-917937"
        }, {
          "name" : "Organic cation transport",
          "databaseName" : "Reactome",
          "id" : "R-CEL-549127"
        }, {
          "name" : "Cellular hexose transport",
          "databaseName" : "Reactome",
          "id" : "R-CEL-189200"
        }, {
          "name" : "Clathrin-mediated endocytosis",
          "databaseName" : "Reactome",
          "id" : "R-RNO-8856828"
        }, {
          "name" : "Lactose synthesis",
          "databaseName" : "Reactome",
          "id" : "R-RNO-5653890"
        }, {
          "name" : "Na+/Cl- dependent neurotransmitter transporters",
          "databaseName" : "Reactome",
          "id" : "R-HSA-442660"
        }, {
          "name" : "Neurotransmitter clearance",
          "databaseName" : "Reactome",
          "id" : "R-BTA-112311"
        }, {
          "name" : "Norepinephrine Neurotransmitter Release Cycle",
          "databaseName" : "Reactome",
          "id" : "R-RNO-181430"
        }, {
          "name" : "Neurotransmitter clearance",
          "databaseName" : "Reactome",
          "id" : "R-RNO-112311"
        }, {
          "name" : "Defective SLC22A5 causes systemic primary carnitine deficiency (CDSP)",
          "databaseName" : "Reactome",
          "id" : "R-HSA-5619053"
        }, {
          "name" : "Organic anion transport",
          "databaseName" : "Reactome",
          "id" : "R-CEL-561048"
        }, {
          "name" : "Toxicity of botulinum toxin type D (botD)",
          "databaseName" : "Reactome",
          "id" : "R-HSA-5250955"
        }, {
          "name" : "Lactose synthesis",
          "databaseName" : "Reactome",
          "id" : "R-CEL-5653890"
        }, {
          "name" : "Cargo recognition for clathrin-mediated endocytosis",
          "databaseName" : "Reactome",
          "id" : "R-DME-8856825"
        }, {
          "name" : "Cargo recognition for clathrin-mediated endocytosis",
          "databaseName" : "Reactome",
          "id" : "R-RNO-8856825"
        }, {
          "name" : "Metabolism of folate and pterines",
          "databaseName" : "Reactome",
          "id" : "R-BTA-196757"
        }, {
          "name" : "Iron uptake and transport",
          "databaseName" : "Reactome",
          "id" : "R-MMU-917937"
        }, {
          "name" : "Organic anion transport",
          "databaseName" : "Reactome",
          "id" : "R-SSC-561048"
        }, {
          "name" : "Cellular hexose transport",
          "databaseName" : "Reactome",
          "id" : "R-DME-189200"
        }, {
          "name" : "Intestinal hexose absorption",
          "databaseName" : "Reactome",
          "id" : "R-MMU-8981373"
        }, {
          "name" : "Abacavir transmembrane transport",
          "databaseName" : "Reactome",
          "id" : "R-HSA-2161517"
        }, {
          "name" : "Cellular hexose transport",
          "databaseName" : "Reactome",
          "id" : "R-SCE-189200"
        }, {
          "name" : "Regulation of insulin secretion",
          "databaseName" : "Reactome",
          "id" : "R-MMU-422356"
        }, {
          "name" : "Clathrin-mediated endocytosis",
          "databaseName" : "Reactome",
          "id" : "R-DME-8856828"
        }, {
          "name" : "Cellular hexose transport",
          "databaseName" : "Reactome",
          "id" : "R-DRE-189200"
        }, {
          "name" : "Lactose synthesis",
          "databaseName" : "Reactome",
          "id" : "R-DME-5653890"
        }, {
          "name" : "Abacavir transmembrane transport",
          "databaseName" : "Reactome",
          "id" : "R-RNO-2161517"
        }, {
          "name" : "Vitamin C (ascorbate) metabolism",
          "databaseName" : "Reactome",
          "id" : "R-HSA-196836"
        } ]
      }
    },
    "locations" : [ {
      "start" : 308,
      "end" : 324,
      "level" : "STRONG",
      "cigarAlignment" : "11M5I1M",
      "alignment" : "ALMLVDRIGRKpmqtiG",
      "location-fragments" : [ {
        "start" : 308,
        "end" : 324,
        "dc-status" : "CONTINUOUS"
      } ]
    } ],
    "model-ac" : "PS00216"
  }, {
    "signature" : {
      "accession" : "CYTOPLASMIC_DOMAIN",
      "name" : "Cytoplasmic domain",
      "description" : "Region of a membrane-bound protein predicted to be outside the membrane, in the cytoplasm.",
      "signatureLibraryRelease" : {
        "library" : "PHOBIUS",
        "version" : "1.01"
      },
      "entry" : null
    },
    "locations" : [ {
      "start" : 438,
      "end" : 457,
      "location-fragments" : [ {
        "start" : 438,
        "end" : 457,
        "dc-status" : "CONTINUOUS"
      } ]
    } ],
    "model-ac" : "CYTOPLASMIC_DOMAIN"
  }, {
    "signature" : {
      "accession" : "TMhelix",
      "name" : null,
      "description" : "Region of a membrane-bound protein predicted to be embedded in the membrane.",
      "signatureLibraryRelease" : {
        "library" : "TMHMM",
        "version" : "2.0c"
      },
      "entry" : null
    },
    "locations" : [ {
      "start" : 256,
      "end" : 275,
      "prediction" : null,
      "score" : -1.0,
      "location-fragments" : [ {
        "start" : 256,
        "end" : 275,
        "dc-status" : "CONTINUOUS"
      } ]
    } ],
    "model-ac" : "TMhelix"
  }, {
    "signature" : {
      "accession" : "PTHR24064:SF570",
      "name" : "INORGANIC PHOSPHATE TRANSPORTER PHO84",
      "description" : null,
      "signatureLibraryRelease" : {
        "library" : "PANTHER",
        "version" : "15.0"
      },
      "entry" : null
    },
    "locations" : [ {
      "start" : 8,
      "end" : 451,
      "hmmStart" : 5,
      "hmmEnd" : 469,
      "hmmLength" : 473,
      "hmmBounds" : "INCOMPLETE",
      "envelopeStart" : 5,
      "envelopeEnd" : 454,
      "location-fragments" : [ {
        "start" : 8,
        "end" : 451,
        "dc-status" : "CONTINUOUS"
      } ]
    } ],
    "evalue" : 6.8E-57,
    "familyName" : "Not available",
    "score" : 205.4,
    "model-ac" : "PTHR24064:SF570"
  }, {
    "signature" : {
      "accession" : "NON_CYTOPLASMIC_DOMAIN",
      "name" : "Non cytoplasmic domain",
      "description" : "Region of a membrane-bound protein predicted to be outside the membrane, in the extracellular region.",
      "signatureLibraryRelease" : {
        "library" : "PHOBIUS",
        "version" : "1.01"
      },
      "entry" : null
    },
    "locations" : [ {
      "start" : 354,
      "end" : 358,
      "location-fragments" : [ {
        "start" : 354,
        "end" : 358,
        "dc-status" : "CONTINUOUS"
      } ]
    } ],
    "model-ac" : "NON_CYTOPLASMIC_DOMAIN"
  }, {
    "signature" : {
      "accession" : "NON_CYTOPLASMIC_DOMAIN",
      "name" : "Non cytoplasmic domain",
      "description" : "Region of a membrane-bound protein predicted to be outside the membrane, in the extracellular region.",
      "signatureLibraryRelease" : {
        "library" : "PHOBIUS",
        "version" : "1.01"
      },
      "entry" : null
    },
    "locations" : [ {
      "start" : 111,
      "end" : 115,
      "location-fragments" : [ {
        "start" : 111,
        "end" : 115,
        "dc-status" : "CONTINUOUS"
      } ]
    } ],
    "model-ac" : "NON_CYTOPLASMIC_DOMAIN"
  }, {
    "signature" : {
      "accession" : "TMhelix",
      "name" : null,
      "description" : "Region of a membrane-bound protein predicted to be embedded in the membrane.",
      "signatureLibraryRelease" : {
        "library" : "TMHMM",
        "version" : "2.0c"
      },
      "entry" : null
    },
    "locations" : [ {
      "start" : 332,
      "end" : 354,
      "prediction" : null,
      "score" : -1.0,
      "location-fragments" : [ {
        "start" : 332,
        "end" : 354,
        "dc-status" : "CONTINUOUS"
      } ]
    } ],
    "model-ac" : "TMhelix"
  }, {
    "signature" : {
      "accession" : "CYTOPLASMIC_DOMAIN",
      "name" : "Cytoplasmic domain",
      "description" : "Region of a membrane-bound protein predicted to be outside the membrane, in the cytoplasm.",
      "signatureLibraryRelease" : {
        "library" : "PHOBIUS",
        "version" : "1.01"
      },
      "entry" : null
    },
    "locations" : [ {
      "start" : 138,
      "end" : 148,
      "location-fragments" : [ {
        "start" : 138,
        "end" : 148,
        "dc-status" : "CONTINUOUS"
      } ]
    } ],
    "model-ac" : "CYTOPLASMIC_DOMAIN"
  }, {
    "signature" : {
      "accession" : "TMhelix",
      "name" : null,
      "description" : "Region of a membrane-bound protein predicted to be embedded in the membrane.",
      "signatureLibraryRelease" : {
        "library" : "TMHMM",
        "version" : "2.0c"
      },
      "entry" : null
    },
    "locations" : [ {
      "start" : 90,
      "end" : 110,
      "prediction" : null,
      "score" : -1.0,
      "location-fragments" : [ {
        "start" : 90,
        "end" : 110,
        "dc-status" : "CONTINUOUS"
      } ]
    } ],
    "model-ac" : "TMhelix"
  }, {
    "signature" : {
      "accession" : "PF00083",
      "name" : "Sugar_tr",
      "description" : "Sugar (and other) transporter",
      "signatureLibraryRelease" : {
        "library" : "PFAM",
        "version" : "33.1"
      },
      "entry" : {
        "accession" : "IPR005828",
        "name" : "MFS_sugar_transport-like",
        "description" : "Major facilitator,  sugar transporter-like",
        "type" : "FAMILY",
        "goXRefs" : [ {
          "name" : "integral component of membrane",
          "databaseName" : "GO",
          "category" : "CELLULAR_COMPONENT",
          "id" : "GO:0016021"
        }, {
          "name" : "transmembrane transporter activity",
          "databaseName" : "GO",
          "category" : "MOLECULAR_FUNCTION",
          "id" : "GO:0022857"
        }, {
          "name" : "transmembrane transport",
          "databaseName" : "GO",
          "category" : "BIOLOGICAL_PROCESS",
          "id" : "GO:0055085"
        } ],
        "pathwayXRefs" : [ {
          "name" : "Cellular hexose transport",
          "databaseName" : "Reactome",
          "id" : "R-HSA-189200"
        }, {
          "name" : "Defective SLC2A9 causes hypouricemia renal 2 (RHUC2)",
          "databaseName" : "Reactome",
          "id" : "R-HSA-5619047"
        }, {
          "name" : "Norepinephrine Neurotransmitter Release Cycle",
          "databaseName" : "Reactome",
          "id" : "R-MMU-181430"
        }, {
          "name" : "Abacavir transmembrane transport",
          "databaseName" : "Reactome",
          "id" : "R-MMU-2161517"
        }, {
          "name" : "Lactose synthesis",
          "databaseName" : "Reactome",
          "id" : "R-HSA-5653890"
        }, {
          "name" : "Intestinal hexose absorption",
          "databaseName" : "Reactome",
          "id" : "R-DME-8981373"
        }, {
          "name" : "Intestinal hexose absorption",
          "databaseName" : "Reactome",
          "id" : "R-SCE-8981373"
        }, {
          "name" : "Cargo recognition for clathrin-mediated endocytosis",
          "databaseName" : "Reactome",
          "id" : "R-HSA-8856825"
        }, {
          "name" : "Neurotransmitter clearance",
          "databaseName" : "Reactome",
          "id" : "R-MMU-112311"
        }, {
          "name" : "MECP2 regulates neuronal receptors and channels",
          "databaseName" : "Reactome",
          "id" : "R-HSA-9022699"
        }, {
          "name" : "Cellular hexose transport",
          "databaseName" : "Reactome",
          "id" : "R-BTA-189200"
        }, {
          "name" : "Cellular hexose transport",
          "databaseName" : "Reactome",
          "id" : "R-RNO-189200"
        }, {
          "name" : "Norepinephrine Neurotransmitter Release Cycle",
          "databaseName" : "Reactome",
          "id" : "R-BTA-181430"
        }, {
          "name" : "Vitamin C (ascorbate) metabolism",
          "databaseName" : "Reactome",
          "id" : "R-CEL-196836"
        }, {
          "name" : "Na+/Cl- dependent neurotransmitter transporters",
          "databaseName" : "Reactome",
          "id" : "R-DME-442660"
        }, {
          "name" : "Organic anion transport",
          "databaseName" : "Reactome",
          "id" : "R-RNO-561048"
        }, {
          "name" : "Organic anion transport",
          "databaseName" : "Reactome",
          "id" : "R-HSA-561048"
        }, {
          "name" : "Vitamin C (ascorbate) metabolism",
          "databaseName" : "Reactome",
          "id" : "R-DME-196836"
        }, {
          "name" : "Carnitine metabolism",
          "databaseName" : "Reactome",
          "id" : "R-MMU-200425"
        }, {
          "name" : "Iron uptake and transport",
          "databaseName" : "Reactome",
          "id" : "R-HSA-917937"
        }, {
          "name" : "Nicotinamide salvaging",
          "databaseName" : "Reactome",
          "id" : "R-MMU-197264"
        }, {
          "name" : "Clathrin-mediated endocytosis",
          "databaseName" : "Reactome",
          "id" : "R-HSA-8856828"
        }, {
          "name" : "Toxicity of botulinum toxin type E (botE)",
          "databaseName" : "Reactome",
          "id" : "R-HSA-5250992"
        }, {
          "name" : "Intestinal hexose absorption",
          "databaseName" : "Reactome",
          "id" : "R-HSA-8981373"
        }, {
          "name" : "Na+/Cl- dependent neurotransmitter transporters",
          "databaseName" : "Reactome",
          "id" : "R-CEL-442660"
        }, {
          "name" : "Toxicity of botulinum toxin type A (botA)",
          "databaseName" : "Reactome",
          "id" : "R-HSA-5250968"
        }, {
          "name" : "Organic cation transport",
          "databaseName" : "Reactome",
          "id" : "R-MMU-549127"
        }, {
          "name" : "Na+/Cl- dependent neurotransmitter transporters",
          "databaseName" : "Reactome",
          "id" : "R-RNO-442660"
        }, {
          "name" : "Regulation of insulin secretion",
          "databaseName" : "Reactome",
          "id" : "R-CEL-422356"
        }, {
          "name" : "Regulation of insulin secretion",
          "databaseName" : "Reactome",
          "id" : "R-DME-422356"
        }, {
          "name" : "Neurotransmitter clearance",
          "databaseName" : "Reactome",
          "id" : "R-HSA-112311"
        }, {
          "name" : "Defective SLC22A12 causes renal hypouricemia 1 (RHUC1)",
          "databaseName" : "Reactome",
          "id" : "R-HSA-5619071"
        }, {
          "name" : "Vitamin C (ascorbate) metabolism",
          "databaseName" : "Reactome",
          "id" : "R-RNO-196836"
        }, {
          "name" : "Cellular hexose transport",
          "databaseName" : "Reactome",
          "id" : "R-MMU-189200"
        }, {
          "name" : "Regulation of insulin secretion",
          "databaseName" : "Reactome",
          "id" : "R-SCE-422356"
        }, {
          "name" : "Norepinephrine Neurotransmitter Release Cycle",
          "databaseName" : "Reactome",
          "id" : "R-HSA-181430"
        }, {
          "name" : "Organic anion transport",
          "databaseName" : "Reactome",
          "id" : "R-MMU-561048"
        }, {
          "name" : "Neutrophil degranulation",
          "databaseName" : "Reactome",
          "id" : "R-DME-6798695"
        }, {
          "name" : "Transcriptional regulation of white adipocyte differentiation",
          "databaseName" : "Reactome",
          "id" : "R-HSA-381340"
        }, {
          "name" : "Carnitine metabolism",
          "databaseName" : "Reactome",
          "id" : "R-RNO-200425"
        }, {
          "name" : "Cargo recognition for clathrin-mediated endocytosis",
          "databaseName" : "Reactome",
          "id" : "R-MMU-8856825"
        }, {
          "name" : "Neurotransmitter clearance",
          "databaseName" : "Reactome",
          "id" : "R-DME-112311"
        }, {
          "name" : "Neutrophil degranulation",
          "databaseName" : "Reactome",
          "id" : "R-HSA-6798695"
        }, {
          "name" : "Inositol transporters",
          "databaseName" : "Reactome",
          "id" : "R-SCE-429593"
        }, {
          "name" : "Neutrophil degranulation",
          "databaseName" : "Reactome",
          "id" : "R-RNO-6798695"
        }, {
          "name" : "Intestinal hexose absorption",
          "databaseName" : "Reactome",
          "id" : "R-CEL-8981373"
        }, {
          "name" : "Inositol transporters",
          "databaseName" : "Reactome",
          "id" : "R-CEL-429593"
        }, {
          "name" : "Lactose synthesis",
          "databaseName" : "Reactome",
          "id" : "R-MMU-5653890"
        }, {
          "name" : "Na+/Cl- dependent neurotransmitter transporters",
          "databaseName" : "Reactome",
          "id" : "R-BTA-442660"
        }, {
          "name" : "Cellular hexose transport",
          "databaseName" : "Reactome",
          "id" : "R-XTR-189200"
        }, {
          "name" : "Organic cation transport",
          "databaseName" : "Reactome",
          "id" : "R-XTR-549127"
        }, {
          "name" : "Clathrin-mediated endocytosis",
          "databaseName" : "Reactome",
          "id" : "R-MMU-8856828"
        }, {
          "name" : "Organic cation transport",
          "databaseName" : "Reactome",
          "id" : "R-HSA-549127"
        }, {
          "name" : "Defective SLC2A10 causes arterial tortuosity syndrome (ATS)",
          "databaseName" : "Reactome",
          "id" : "R-HSA-5619068"
        }, {
          "name" : "Intestinal hexose absorption",
          "databaseName" : "Reactome",
          "id" : "R-RNO-8981373"
        }, {
          "name" : "Regulation of insulin secretion",
          "databaseName" : "Reactome",
          "id" : "R-HSA-422356"
        }, {
          "name" : "Inositol transporters",
          "databaseName" : "Reactome",
          "id" : "R-HSA-429593"
        }, {
          "name" : "Carnitine metabolism",
          "databaseName" : "Reactome",
          "id" : "R-HSA-200425"
        }, {
          "name" : "Inositol transporters",
          "databaseName" : "Reactome",
          "id" : "R-SPO-429593"
        }, {
          "name" : "Glucose transport",
          "databaseName" : "Reactome",
          "id" : "R-GGA-352832"
        }, {
          "name" : "Nicotinamide salvaging",
          "databaseName" : "Reactome",
          "id" : "R-HSA-197264"
        }, {
          "name" : "Norepinephrine Neurotransmitter Release Cycle",
          "databaseName" : "Reactome",
          "id" : "R-CEL-181430"
        }, {
          "name" : "Neurotransmitter clearance",
          "databaseName" : "Reactome",
          "id" : "R-CEL-112311"
        }, {
          "name" : "Vitamin C (ascorbate) metabolism",
          "databaseName" : "Reactome",
          "id" : "R-MMU-196836"
        }, {
          "name" : "Neutrophil degranulation",
          "databaseName" : "Reactome",
          "id" : "R-MMU-6798695"
        }, {
          "name" : "Neutrophil degranulation",
          "databaseName" : "Reactome",
          "id" : "R-CEL-6798695"
        }, {
          "name" : "Organic cation transport",
          "databaseName" : "Reactome",
          "id" : "R-BTA-549127"
        }, {
          "name" : "Abacavir transmembrane transport",
          "databaseName" : "Reactome",
          "id" : "R-BTA-2161517"
        }, {
          "name" : "Norepinephrine Neurotransmitter Release Cycle",
          "databaseName" : "Reactome",
          "id" : "R-DME-181430"
        }, {
          "name" : "Na+/Cl- dependent neurotransmitter transporters",
          "databaseName" : "Reactome",
          "id" : "R-MMU-442660"
        }, {
          "name" : "Regulation of gene expression in beta cells",
          "databaseName" : "Reactome",
          "id" : "R-HSA-210745"
        }, {
          "name" : "Organic cation transport",
          "databaseName" : "Reactome",
          "id" : "R-RNO-549127"
        }, {
          "name" : "Defective SLC2A2 causes Fanconi-Bickel syndrome (FBS)",
          "databaseName" : "Reactome",
          "id" : "R-HSA-5619098"
        }, {
          "name" : "Vitamin C (ascorbate) metabolism",
          "databaseName" : "Reactome",
          "id" : "R-SCE-196836"
        }, {
          "name" : "Toxicity of botulinum toxin type F (botF)",
          "databaseName" : "Reactome",
          "id" : "R-HSA-5250981"
        }, {
          "name" : "Translocation of SLC2A4 (GLUT4) to the plasma membrane",
          "databaseName" : "Reactome",
          "id" : "R-HSA-1445148"
        }, {
          "name" : "Inositol transporters",
          "databaseName" : "Reactome",
          "id" : "R-RNO-429593"
        }, {
          "name" : "Regulation of insulin secretion",
          "databaseName" : "Reactome",
          "id" : "R-RNO-422356"
        }, {
          "name" : "Iron uptake and transport",
          "databaseName" : "Reactome",
          "id" : "R-RNO-917937"
        }, {
          "name" : "Defective SLC2A1 causes GLUT1 deficiency syndrome 1 (GLUT1DS1)",
          "databaseName" : "Reactome",
          "id" : "R-HSA-5619043"
        }, {
          "name" : "Abacavir transmembrane transport",
          "databaseName" : "Reactome",
          "id" : "R-CEL-2161517"
        }, {
          "name" : "Neutrophil degranulation",
          "databaseName" : "Reactome",
          "id" : "R-SCE-6798695"
        }, {
          "name" : "Organic anion transport",
          "databaseName" : "Reactome",
          "id" : "R-DME-561048"
        }, {
          "name" : "Inositol transporters",
          "databaseName" : "Reactome",
          "id" : "R-MMU-429593"
        }, {
          "name" : "Nicotinamide salvaging",
          "databaseName" : "Reactome",
          "id" : "R-DME-197264"
        }, {
          "name" : "Lactose synthesis",
          "databaseName" : "Reactome",
          "id" : "R-SCE-5653890"
        }, {
          "name" : "Carnitine metabolism",
          "databaseName" : "Reactome",
          "id" : "R-DME-200425"
        }, {
          "name" : "Organic cation transport",
          "databaseName" : "Reactome",
          "id" : "R-CEL-549127"
        }, {
          "name" : "Cellular hexose transport",
          "databaseName" : "Reactome",
          "id" : "R-CEL-189200"
        }, {
          "name" : "Clathrin-mediated endocytosis",
          "databaseName" : "Reactome",
          "id" : "R-RNO-8856828"
        }, {
          "name" : "Lactose synthesis",
          "databaseName" : "Reactome",
          "id" : "R-RNO-5653890"
        }, {
          "name" : "Na+/Cl- dependent neurotransmitter transporters",
          "databaseName" : "Reactome",
          "id" : "R-HSA-442660"
        }, {
          "name" : "Neurotransmitter clearance",
          "databaseName" : "Reactome",
          "id" : "R-BTA-112311"
        }, {
          "name" : "Norepinephrine Neurotransmitter Release Cycle",
          "databaseName" : "Reactome",
          "id" : "R-RNO-181430"
        }, {
          "name" : "Neurotransmitter clearance",
          "databaseName" : "Reactome",
          "id" : "R-RNO-112311"
        }, {
          "name" : "Defective SLC22A5 causes systemic primary carnitine deficiency (CDSP)",
          "databaseName" : "Reactome",
          "id" : "R-HSA-5619053"
        }, {
          "name" : "Abacavir transmembrane transport",
          "databaseName" : "Reactome",
          "id" : "R-DME-2161517"
        }, {
          "name" : "Organic anion transport",
          "databaseName" : "Reactome",
          "id" : "R-CEL-561048"
        }, {
          "name" : "Toxicity of botulinum toxin type D (botD)",
          "databaseName" : "Reactome",
          "id" : "R-HSA-5250955"
        }, {
          "name" : "Lactose synthesis",
          "databaseName" : "Reactome",
          "id" : "R-CEL-5653890"
        }, {
          "name" : "Cargo recognition for clathrin-mediated endocytosis",
          "databaseName" : "Reactome",
          "id" : "R-DME-8856825"
        }, {
          "name" : "Cargo recognition for clathrin-mediated endocytosis",
          "databaseName" : "Reactome",
          "id" : "R-RNO-8856825"
        }, {
          "name" : "Iron uptake and transport",
          "databaseName" : "Reactome",
          "id" : "R-MMU-917937"
        }, {
          "name" : "Organic anion transport",
          "databaseName" : "Reactome",
          "id" : "R-SSC-561048"
        }, {
          "name" : "Cellular hexose transport",
          "databaseName" : "Reactome",
          "id" : "R-DME-189200"
        }, {
          "name" : "Intestinal hexose absorption",
          "databaseName" : "Reactome",
          "id" : "R-MMU-8981373"
        }, {
          "name" : "Abacavir transmembrane transport",
          "databaseName" : "Reactome",
          "id" : "R-HSA-2161517"
        }, {
          "name" : "Cellular hexose transport",
          "databaseName" : "Reactome",
          "id" : "R-SCE-189200"
        }, {
          "name" : "Organic anion transport",
          "databaseName" : "Reactome",
          "id" : "R-DRE-561048"
        }, {
          "name" : "Regulation of insulin secretion",
          "databaseName" : "Reactome",
          "id" : "R-MMU-422356"
        }, {
          "name" : "Clathrin-mediated endocytosis",
          "databaseName" : "Reactome",
          "id" : "R-DME-8856828"
        }, {
          "name" : "Cellular hexose transport",
          "databaseName" : "Reactome",
          "id" : "R-DRE-189200"
        }, {
          "name" : "Lactose synthesis",
          "databaseName" : "Reactome",
          "id" : "R-DME-5653890"
        }, {
          "name" : "Abacavir transmembrane transport",
          "databaseName" : "Reactome",
          "id" : "R-RNO-2161517"
        }, {
          "name" : "Organic cation transport",
          "databaseName" : "Reactome",
          "id" : "R-DME-549127"
        }, {
          "name" : "Vitamin C (ascorbate) metabolism",
          "databaseName" : "Reactome",
          "id" : "R-HSA-196836"
        } ]
      }
    },
    "locations" : [ {
      "start" : 24,
      "end" : 448,
      "hmmStart" : 5,
      "hmmEnd" : 448,
      "hmmLength" : 452,
      "hmmBounds" : "INCOMPLETE",
      "evalue" : 8.1E-51,
      "score" : 173.3,
      "envelopeStart" : 20,
      "envelopeEnd" : 451,
      "postProcessed" : true,
      "location-fragments" : [ {
        "start" : 24,
        "end" : 448,
        "dc-status" : "CONTINUOUS"
      } ]
    } ],
    "evalue" : 6.5E-51,
    "score" : 173.6,
    "model-ac" : "PF00083"
  }, {
    "signature" : {
      "accession" : "TRANSMEMBRANE",
      "name" : "Transmembrane region",
      "description" : "Region of a membrane-bound protein predicted to be embedded in the membrane.",
      "signatureLibraryRelease" : {
        "library" : "PHOBIUS",
        "version" : "1.01"
      },
      "entry" : null
    },
    "locations" : [ {
      "start" : 252,
      "end" : 272,
      "location-fragments" : [ {
        "start" : 252,
        "end" : 272,
        "dc-status" : "CONTINUOUS"
      } ]
    } ],
    "model-ac" : "TRANSMEMBRANE"
  }, {
    "signature" : {
      "accession" : "TRANSMEMBRANE",
      "name" : "Transmembrane region",
      "description" : "Region of a membrane-bound protein predicted to be embedded in the membrane.",
      "signatureLibraryRelease" : {
        "library" : "PHOBIUS",
        "version" : "1.01"
      },
      "entry" : null
    },
    "locations" : [ {
      "start" : 359,
      "end" : 378,
      "location-fragments" : [ {
        "start" : 359,
        "end" : 378,
        "dc-status" : "CONTINUOUS"
      } ]
    } ],
    "model-ac" : "TRANSMEMBRANE"
  }, {
    "signature" : {
      "accession" : "TRANSMEMBRANE",
      "name" : "Transmembrane region",
      "description" : "Region of a membrane-bound protein predicted to be embedded in the membrane.",
      "signatureLibraryRelease" : {
        "library" : "PHOBIUS",
        "version" : "1.01"
      },
      "entry" : null
    },
    "locations" : [ {
      "start" : 292,
      "end" : 312,
      "location-fragments" : [ {
        "start" : 292,
        "end" : 312,
        "dc-status" : "CONTINUOUS"
      } ]
    } ],
    "model-ac" : "TRANSMEMBRANE"
  }, {
    "signature" : {
      "accession" : "CYTOPLASMIC_DOMAIN",
      "name" : "Cytoplasmic domain",
      "description" : "Region of a membrane-bound protein predicted to be outside the membrane, in the cytoplasm.",
      "signatureLibraryRelease" : {
        "library" : "PHOBIUS",
        "version" : "1.01"
      },
      "entry" : null
    },
    "locations" : [ {
      "start" : 1,
      "end" : 20,
      "location-fragments" : [ {
        "start" : 1,
        "end" : 20,
        "dc-status" : "CONTINUOUS"
      } ]
    } ],
    "model-ac" : "CYTOPLASMIC_DOMAIN"
  }, {
    "signature" : {
      "accession" : "TMhelix",
      "name" : null,
      "description" : "Region of a membrane-bound protein predicted to be embedded in the membrane.",
      "signatureLibraryRelease" : {
        "library" : "TMHMM",
        "version" : "2.0c"
      },
      "entry" : null
    },
    "locations" : [ {
      "start" : 29,
      "end" : 51,
      "prediction" : null,
      "score" : -1.0,
      "location-fragments" : [ {
        "start" : 29,
        "end" : 51,
        "dc-status" : "CONTINUOUS"
      } ]
    } ],
    "model-ac" : "TMhelix"
  }, {
    "signature" : {
      "accession" : "TRANSMEMBRANE",
      "name" : "Transmembrane region",
      "description" : "Region of a membrane-bound protein predicted to be embedded in the membrane.",
      "signatureLibraryRelease" : {
        "library" : "PHOBIUS",
        "version" : "1.01"
      },
      "entry" : null
    },
    "locations" : [ {
      "start" : 116,
      "end" : 137,
      "location-fragments" : [ {
        "start" : 116,
        "end" : 137,
        "dc-status" : "CONTINUOUS"
      } ]
    } ],
    "model-ac" : "TRANSMEMBRANE"
  }, {
    "signature" : {
      "accession" : "TRANSMEMBRANE",
      "name" : "Transmembrane region",
      "description" : "Region of a membrane-bound protein predicted to be embedded in the membrane.",
      "signatureLibraryRelease" : {
        "library" : "PHOBIUS",
        "version" : "1.01"
      },
      "entry" : null
    },
    "locations" : [ {
      "start" : 324,
      "end" : 353,
      "location-fragments" : [ {
        "start" : 324,
        "end" : 353,
        "dc-status" : "CONTINUOUS"
      } ]
    } ],
    "model-ac" : "TRANSMEMBRANE"
  }, {
    "signature" : {
      "accession" : "PS50850",
      "name" : "MFS",
      "description" : "Major facilitator superfamily (MFS) profile.",
      "signatureLibraryRelease" : {
        "library" : "PROSITE_PROFILES",
        "version" : "2021_01"
      },
      "entry" : {
        "accession" : "IPR020846",
        "name" : "MFS_dom",
        "description" : "Major facilitator superfamily domain",
        "type" : "DOMAIN",
        "goXRefs" : [ {
          "name" : "transmembrane transporter activity",
          "databaseName" : "GO",
          "category" : "MOLECULAR_FUNCTION",
          "id" : "GO:0022857"
        } ],
        "pathwayXRefs" : [ {
          "name" : "Glutamate Neurotransmitter Release Cycle",
          "databaseName" : "Reactome",
          "id" : "R-CEL-210500"
        }, {
          "name" : "Pyruvate metabolism",
          "databaseName" : "Reactome",
          "id" : "R-GGA-373920"
        }, {
          "name" : "Norepinephrine Neurotransmitter Release Cycle",
          "databaseName" : "Reactome",
          "id" : "R-MMU-181430"
        }, {
          "name" : "Transport of organic anions",
          "databaseName" : "Reactome",
          "id" : "R-RNO-879518"
        }, {
          "name" : "Abacavir transmembrane transport",
          "databaseName" : "Reactome",
          "id" : "R-MMU-2161517"
        }, {
          "name" : "Amino acid transport across the plasma membrane",
          "databaseName" : "Reactome",
          "id" : "R-HSA-352230"
        }, {
          "name" : "Lactose synthesis",
          "databaseName" : "Reactome",
          "id" : "R-HSA-5653890"
        }, {
          "name" : "Intestinal hexose absorption",
          "databaseName" : "Reactome",
          "id" : "R-SCE-8981373"
        }, {
          "name" : "Stimuli-sensing channels",
          "databaseName" : "Reactome",
          "id" : "R-CEL-2672351"
        }, {
          "name" : "Cargo recognition for clathrin-mediated endocytosis",
          "databaseName" : "Reactome",
          "id" : "R-CEL-8856825"
        }, {
          "name" : "Organic anion transporters",
          "databaseName" : "Reactome",
          "id" : "R-HSA-428643"
        }, {
          "name" : "Metabolism of folate and pterines",
          "databaseName" : "Reactome",
          "id" : "R-RNO-196757"
        }, {
          "name" : "Amino acid transport across the plasma membrane",
          "databaseName" : "Reactome",
          "id" : "R-DRE-352230"
        }, {
          "name" : "Acetylcholine Neurotransmitter Release Cycle",
          "databaseName" : "Reactome",
          "id" : "R-SPO-264642"
        }, {
          "name" : "Cellular hexose transport",
          "databaseName" : "Reactome",
          "id" : "R-RNO-189200"
        }, {
          "name" : "Norepinephrine Neurotransmitter Release Cycle",
          "databaseName" : "Reactome",
          "id" : "R-BTA-181430"
        }, {
          "name" : "Pyruvate metabolism",
          "databaseName" : "Reactome",
          "id" : "R-MMU-70268"
        }, {
          "name" : "Na+/Cl- dependent neurotransmitter transporters",
          "databaseName" : "Reactome",
          "id" : "R-DME-442660"
        }, {
          "name" : "Recycling of bile acids and salts",
          "databaseName" : "Reactome",
          "id" : "R-RNO-159418"
        }, {
          "name" : "Organic anion transport",
          "databaseName" : "Reactome",
          "id" : "R-HSA-561048"
        }, {
          "name" : "Vitamin C (ascorbate) metabolism",
          "databaseName" : "Reactome",
          "id" : "R-DME-196836"
        }, {
          "name" : "Carnitine metabolism",
          "databaseName" : "Reactome",
          "id" : "R-MMU-200425"
        }, {
          "name" : "Acetylcholine Neurotransmitter Release Cycle",
          "databaseName" : "Reactome",
          "id" : "R-CEL-264642"
        }, {
          "name" : "Cargo recognition for clathrin-mediated endocytosis",
          "databaseName" : "Reactome",
          "id" : "R-SPO-8856825"
        }, {
          "name" : "Organic anion transporters",
          "databaseName" : "Reactome",
          "id" : "R-BTA-428643"
        }, {
          "name" : "Proton-coupled monocarboxylate transport",
          "databaseName" : "Reactome",
          "id" : "R-RNO-433692"
        }, {
          "name" : "Organic anion transporters",
          "databaseName" : "Reactome",
          "id" : "R-DRE-428643"
        }, {
          "name" : "Regulation of insulin secretion",
          "databaseName" : "Reactome",
          "id" : "R-DME-422356"
        }, {
          "name" : "Heme biosynthesis",
          "databaseName" : "Reactome",
          "id" : "R-CEL-189451"
        }, {
          "name" : "Clathrin-mediated endocytosis",
          "databaseName" : "Reactome",
          "id" : "R-DRE-8856828"
        }, {
          "name" : "Norepinephrine Neurotransmitter Release Cycle",
          "databaseName" : "Reactome",
          "id" : "R-HSA-181430"
        }, {
          "name" : "Defective SLCO2A1 causes primary, autosomal recessive hypertrophic osteoarthropathy 2 (PHOAR2)",
          "databaseName" : "Reactome",
          "id" : "R-HSA-5619095"
        }, {
          "name" : "Amino acid transport across the plasma membrane",
          "databaseName" : "Reactome",
          "id" : "R-MMU-352230"
        }, {
          "name" : "Clathrin-mediated endocytosis",
          "databaseName" : "Reactome",
          "id" : "R-SPO-8856828"
        }, {
          "name" : "Organic anion transport",
          "databaseName" : "Reactome",
          "id" : "R-MMU-561048"
        }, {
          "name" : "Cargo recognition for clathrin-mediated endocytosis",
          "databaseName" : "Reactome",
          "id" : "R-DRE-8856825"
        }, {
          "name" : "Neutrophil degranulation",
          "databaseName" : "Reactome",
          "id" : "R-DME-6798695"
        }, {
          "name" : "Glutamate Neurotransmitter Release Cycle",
          "databaseName" : "Reactome",
          "id" : "R-RNO-210500"
        }, {
          "name" : "Dopamine Neurotransmitter Release Cycle",
          "databaseName" : "Reactome",
          "id" : "R-MMU-212676"
        }, {
          "name" : "Iron uptake and transport",
          "databaseName" : "Reactome",
          "id" : "R-CEL-917937"
        }, {
          "name" : "Neurotransmitter clearance",
          "databaseName" : "Reactome",
          "id" : "R-DME-112311"
        }, {
          "name" : "Inositol transporters",
          "databaseName" : "Reactome",
          "id" : "R-SCE-429593"
        }, {
          "name" : "Neutrophil degranulation",
          "databaseName" : "Reactome",
          "id" : "R-HSA-6798695"
        }, {
          "name" : "Intestinal hexose absorption",
          "databaseName" : "Reactome",
          "id" : "R-CEL-8981373"
        }, {
          "name" : "Inositol transporters",
          "databaseName" : "Reactome",
          "id" : "R-CEL-429593"
        }, {
          "name" : "Lactose synthesis",
          "databaseName" : "Reactome",
          "id" : "R-MMU-5653890"
        }, {
          "name" : "Serotonin Neurotransmitter Release Cycle",
          "databaseName" : "Reactome",
          "id" : "R-SPO-181429"
        }, {
          "name" : "Acetylcholine Neurotransmitter Release Cycle",
          "databaseName" : "Reactome",
          "id" : "R-RNO-264642"
        }, {
          "name" : "Na+/Cl- dependent neurotransmitter transporters",
          "databaseName" : "Reactome",
          "id" : "R-BTA-442660"
        }, {
          "name" : "Cellular hexose transport",
          "databaseName" : "Reactome",
          "id" : "R-XTR-189200"
        }, {
          "name" : "Gluconeogenesis",
          "databaseName" : "Reactome",
          "id" : "R-HSA-70263"
        }, {
          "name" : "Organic cation transport",
          "databaseName" : "Reactome",
          "id" : "R-XTR-549127"
        }, {
          "name" : "Organic cation transport",
          "databaseName" : "Reactome",
          "id" : "R-HSA-549127"
        }, {
          "name" : "Basigin interactions",
          "databaseName" : "Reactome",
          "id" : "R-HSA-210991"
        }, {
          "name" : "Defective SLCO1B1 causes hyperbilirubinemia, Rotor type (HBLRR)",
          "databaseName" : "Reactome",
          "id" : "R-HSA-5619110"
        }, {
          "name" : "Glutamate Neurotransmitter Release Cycle",
          "databaseName" : "Reactome",
          "id" : "R-XTR-210500"
        }, {
          "name" : "Regulation of insulin secretion",
          "databaseName" : "Reactome",
          "id" : "R-HSA-422356"
        }, {
          "name" : "Inositol transporters",
          "databaseName" : "Reactome",
          "id" : "R-HSA-429593"
        }, {
          "name" : "Inositol transporters",
          "databaseName" : "Reactome",
          "id" : "R-SPO-429593"
        }, {
          "name" : "Glucose transport",
          "databaseName" : "Reactome",
          "id" : "R-GGA-352832"
        }, {
          "name" : "Organic anion transporters",
          "databaseName" : "Reactome",
          "id" : "R-DME-428643"
        }, {
          "name" : "Sphingolipid de novo biosynthesis",
          "databaseName" : "Reactome",
          "id" : "R-HSA-1660661"
        }, {
          "name" : "Glutamate Neurotransmitter Release Cycle",
          "databaseName" : "Reactome",
          "id" : "R-MMU-210500"
        }, {
          "name" : "Norepinephrine Neurotransmitter Release Cycle",
          "databaseName" : "Reactome",
          "id" : "R-CEL-181430"
        }, {
          "name" : "Basigin interactions",
          "databaseName" : "Reactome",
          "id" : "R-RNO-210991"
        }, {
          "name" : "Neurotransmitter clearance",
          "databaseName" : "Reactome",
          "id" : "R-CEL-112311"
        }, {
          "name" : "Organic cation transport",
          "databaseName" : "Reactome",
          "id" : "R-BTA-549127"
        }, {
          "name" : "Na+/Cl- dependent neurotransmitter transporters",
          "databaseName" : "Reactome",
          "id" : "R-MMU-442660"
        }, {
          "name" : "Dopamine Neurotransmitter Release Cycle",
          "databaseName" : "Reactome",
          "id" : "R-RNO-212676"
        }, {
          "name" : "Vitamin C (ascorbate) metabolism",
          "databaseName" : "Reactome",
          "id" : "R-SCE-196836"
        }, {
          "name" : "Inositol transporters",
          "databaseName" : "Reactome",
          "id" : "R-RNO-429593"
        }, {
          "name" : "Regulation of insulin secretion",
          "databaseName" : "Reactome",
          "id" : "R-RNO-422356"
        }, {
          "name" : "Serotonin Neurotransmitter Release Cycle",
          "databaseName" : "Reactome",
          "id" : "R-RNO-181429"
        }, {
          "name" : "Iron uptake and transport",
          "databaseName" : "Reactome",
          "id" : "R-RNO-917937"
        }, {
          "name" : "Defective SLC2A1 causes GLUT1 deficiency syndrome 1 (GLUT1DS1)",
          "databaseName" : "Reactome",
          "id" : "R-HSA-5619043"
        }, {
          "name" : "Lactose synthesis",
          "databaseName" : "Reactome",
          "id" : "R-SCE-5653890"
        }, {
          "name" : "Amino acid transport across the plasma membrane",
          "databaseName" : "Reactome",
          "id" : "R-SCE-352230"
        }, {
          "name" : "Heme biosynthesis",
          "databaseName" : "Reactome",
          "id" : "R-MMU-189451"
        }, {
          "name" : "Acetylcholine Neurotransmitter Release Cycle",
          "databaseName" : "Reactome",
          "id" : "R-HSA-264642"
        }, {
          "name" : "Clathrin-mediated endocytosis",
          "databaseName" : "Reactome",
          "id" : "R-RNO-8856828"
        }, {
          "name" : "Norepinephrine Neurotransmitter Release Cycle",
          "databaseName" : "Reactome",
          "id" : "R-RNO-181430"
        }, {
          "name" : "Transport of organic anions",
          "databaseName" : "Reactome",
          "id" : "R-MMU-879518"
        }, {
          "name" : "Neurotransmitter clearance",
          "databaseName" : "Reactome",
          "id" : "R-RNO-112311"
        }, {
          "name" : "Defective SLC22A5 causes systemic primary carnitine deficiency (CDSP)",
          "databaseName" : "Reactome",
          "id" : "R-HSA-5619053"
        }, {
          "name" : "Sphingolipid de novo biosynthesis",
          "databaseName" : "Reactome",
          "id" : "R-DRE-1660661"
        }, {
          "name" : "Heme degradation",
          "databaseName" : "Reactome",
          "id" : "R-MMU-189483"
        }, {
          "name" : "Abacavir transmembrane transport",
          "databaseName" : "Reactome",
          "id" : "R-DME-2161517"
        }, {
          "name" : "Organic anion transport",
          "databaseName" : "Reactome",
          "id" : "R-CEL-561048"
        }, {
          "name" : "Toxicity of botulinum toxin type D (botD)",
          "databaseName" : "Reactome",
          "id" : "R-HSA-5250955"
        }, {
          "name" : "Lactose synthesis",
          "databaseName" : "Reactome",
          "id" : "R-CEL-5653890"
        }, {
          "name" : "Sphingolipid de novo biosynthesis",
          "databaseName" : "Reactome",
          "id" : "R-MMU-1660661"
        }, {
          "name" : "Metabolism of folate and pterines",
          "databaseName" : "Reactome",
          "id" : "R-BTA-196757"
        }, {
          "name" : "Organic anion transport",
          "databaseName" : "Reactome",
          "id" : "R-SSC-561048"
        }, {
          "name" : "Cellular hexose transport",
          "databaseName" : "Reactome",
          "id" : "R-DME-189200"
        }, {
          "name" : "Abacavir transmembrane transport",
          "databaseName" : "Reactome",
          "id" : "R-HSA-2161517"
        }, {
          "name" : "Organic anion transport",
          "databaseName" : "Reactome",
          "id" : "R-DRE-561048"
        }, {
          "name" : "Cellular hexose transport",
          "databaseName" : "Reactome",
          "id" : "R-SCE-189200"
        }, {
          "name" : "Clathrin-mediated endocytosis",
          "databaseName" : "Reactome",
          "id" : "R-DME-8856828"
        }, {
          "name" : "Abacavir transmembrane transport",
          "databaseName" : "Reactome",
          "id" : "R-RNO-2161517"
        }, {
          "name" : "Organic cation transport",
          "databaseName" : "Reactome",
          "id" : "R-DME-549127"
        }, {
          "name" : "Vitamin C (ascorbate) metabolism",
          "databaseName" : "Reactome",
          "id" : "R-HSA-196836"
        }, {
          "name" : "Cellular hexose transport",
          "databaseName" : "Reactome",
          "id" : "R-HSA-189200"
        }, {
          "name" : "Defective SLC2A9 causes hypouricemia renal 2 (RHUC2)",
          "databaseName" : "Reactome",
          "id" : "R-HSA-5619047"
        }, {
          "name" : "Metabolism of folate and pterines",
          "databaseName" : "Reactome",
          "id" : "R-HSA-196757"
        }, {
          "name" : "Organic anion transporters",
          "databaseName" : "Reactome",
          "id" : "R-RNO-428643"
        }, {
          "name" : "Glycogen storage disease type Ib (SLC37A4)",
          "databaseName" : "Reactome",
          "id" : "R-HSA-3229133"
        }, {
          "name" : "Intestinal hexose absorption",
          "databaseName" : "Reactome",
          "id" : "R-DME-8981373"
        }, {
          "name" : "Transport of organic anions",
          "databaseName" : "Reactome",
          "id" : "R-HSA-879518"
        }, {
          "name" : "Cargo recognition for clathrin-mediated endocytosis",
          "databaseName" : "Reactome",
          "id" : "R-HSA-8856825"
        }, {
          "name" : "Neurotransmitter clearance",
          "databaseName" : "Reactome",
          "id" : "R-MMU-112311"
        }, {
          "name" : "Recycling of bile acids and salts",
          "databaseName" : "Reactome",
          "id" : "R-HSA-159418"
        }, {
          "name" : "Defective SLC17A8 causes autosomal dominant deafness 25 (DFNA25)",
          "databaseName" : "Reactome",
          "id" : "R-HSA-5619076"
        }, {
          "name" : "Na+/Cl- dependent neurotransmitter transporters",
          "databaseName" : "Reactome",
          "id" : "R-SPO-442660"
        }, {
          "name" : "Acetylcholine Neurotransmitter Release Cycle",
          "databaseName" : "Reactome",
          "id" : "R-DME-264642"
        }, {
          "name" : "MECP2 regulates neuronal receptors and channels",
          "databaseName" : "Reactome",
          "id" : "R-HSA-9022699"
        }, {
          "name" : "Sialic acid metabolism",
          "databaseName" : "Reactome",
          "id" : "R-MMU-4085001"
        }, {
          "name" : "Cellular hexose transport",
          "databaseName" : "Reactome",
          "id" : "R-BTA-189200"
        }, {
          "name" : "Serotonin Neurotransmitter Release Cycle",
          "databaseName" : "Reactome",
          "id" : "R-HSA-181429"
        }, {
          "name" : "Vitamin C (ascorbate) metabolism",
          "databaseName" : "Reactome",
          "id" : "R-CEL-196836"
        }, {
          "name" : "Stimuli-sensing channels",
          "databaseName" : "Reactome",
          "id" : "R-HSA-2672351"
        }, {
          "name" : "Organic anion transport",
          "databaseName" : "Reactome",
          "id" : "R-RNO-561048"
        }, {
          "name" : "Pyruvate metabolism",
          "databaseName" : "Reactome",
          "id" : "R-HSA-70268"
        }, {
          "name" : "Defective SLC16A1 causes symptomatic deficiency in lactate transport (SDLT)",
          "databaseName" : "Reactome",
          "id" : "R-HSA-5619070"
        }, {
          "name" : "Iron uptake and transport",
          "databaseName" : "Reactome",
          "id" : "R-HSA-917937"
        }, {
          "name" : "Acetylcholine Neurotransmitter Release Cycle",
          "databaseName" : "Reactome",
          "id" : "R-DRE-264642"
        }, {
          "name" : "Nicotinamide salvaging",
          "databaseName" : "Reactome",
          "id" : "R-MMU-197264"
        }, {
          "name" : "Clathrin-mediated endocytosis",
          "databaseName" : "Reactome",
          "id" : "R-HSA-8856828"
        }, {
          "name" : "Toxicity of botulinum toxin type E (botE)",
          "databaseName" : "Reactome",
          "id" : "R-HSA-5250992"
        }, {
          "name" : "Na+/Cl- dependent neurotransmitter transporters",
          "databaseName" : "Reactome",
          "id" : "R-CEL-442660"
        }, {
          "name" : "Proton-coupled monocarboxylate transport",
          "databaseName" : "Reactome",
          "id" : "R-HSA-433692"
        }, {
          "name" : "Intestinal hexose absorption",
          "databaseName" : "Reactome",
          "id" : "R-HSA-8981373"
        }, {
          "name" : "Heme biosynthesis",
          "databaseName" : "Reactome",
          "id" : "R-HSA-189451"
        }, {
          "name" : "Toxicity of botulinum toxin type A (botA)",
          "databaseName" : "Reactome",
          "id" : "R-HSA-5250968"
        }, {
          "name" : "Organic cation transport",
          "databaseName" : "Reactome",
          "id" : "R-MMU-549127"
        }, {
          "name" : "Na+/Cl- dependent neurotransmitter transporters",
          "databaseName" : "Reactome",
          "id" : "R-RNO-442660"
        }, {
          "name" : "Regulation of insulin secretion",
          "databaseName" : "Reactome",
          "id" : "R-CEL-422356"
        }, {
          "name" : "Neurotransmitter clearance",
          "databaseName" : "Reactome",
          "id" : "R-HSA-112311"
        }, {
          "name" : "Defective SLC22A12 causes renal hypouricemia 1 (RHUC1)",
          "databaseName" : "Reactome",
          "id" : "R-HSA-5619071"
        }, {
          "name" : "Vitamin C (ascorbate) metabolism",
          "databaseName" : "Reactome",
          "id" : "R-RNO-196836"
        }, {
          "name" : "Regulation of insulin secretion",
          "databaseName" : "Reactome",
          "id" : "R-SCE-422356"
        }, {
          "name" : "Cellular hexose transport",
          "databaseName" : "Reactome",
          "id" : "R-MMU-189200"
        }, {
          "name" : "Defective SLC17A5 causes Salla disease (SD) and ISSD",
          "databaseName" : "Reactome",
          "id" : "R-HSA-5619035"
        }, {
          "name" : "Stimuli-sensing channels",
          "databaseName" : "Reactome",
          "id" : "R-DME-2672351"
        }, {
          "name" : "Carnitine metabolism",
          "databaseName" : "Reactome",
          "id" : "R-RNO-200425"
        }, {
          "name" : "Transcriptional regulation of white adipocyte differentiation",
          "databaseName" : "Reactome",
          "id" : "R-HSA-381340"
        }, {
          "name" : "Organic anion transporters",
          "databaseName" : "Reactome",
          "id" : "R-CEL-428643"
        }, {
          "name" : "Cargo recognition for clathrin-mediated endocytosis",
          "databaseName" : "Reactome",
          "id" : "R-MMU-8856825"
        }, {
          "name" : "Transport of organic anions",
          "databaseName" : "Reactome",
          "id" : "R-SCE-879518"
        }, {
          "name" : "Sphingolipid de novo biosynthesis",
          "databaseName" : "Reactome",
          "id" : "R-DME-1660661"
        }, {
          "name" : "Sialic acid metabolism",
          "databaseName" : "Reactome",
          "id" : "R-HSA-4085001"
        }, {
          "name" : "Gluconeogenesis",
          "databaseName" : "Reactome",
          "id" : "R-MMU-70263"
        }, {
          "name" : "Neutrophil degranulation",
          "databaseName" : "Reactome",
          "id" : "R-RNO-6798695"
        }, {
          "name" : "Clathrin-mediated endocytosis",
          "databaseName" : "Reactome",
          "id" : "R-MMU-8856828"
        }, {
          "name" : "Gluconeogenesis",
          "databaseName" : "Reactome",
          "id" : "R-DRE-70263"
        }, {
          "name" : "Heme degradation",
          "databaseName" : "Reactome",
          "id" : "R-RNO-189483"
        }, {
          "name" : "Defective SLC2A10 causes arterial tortuosity syndrome (ATS)",
          "databaseName" : "Reactome",
          "id" : "R-HSA-5619068"
        }, {
          "name" : "Intestinal hexose absorption",
          "databaseName" : "Reactome",
          "id" : "R-RNO-8981373"
        }, {
          "name" : "Carnitine metabolism",
          "databaseName" : "Reactome",
          "id" : "R-HSA-200425"
        }, {
          "name" : "Proton-coupled monocarboxylate transport",
          "databaseName" : "Reactome",
          "id" : "R-MMU-433692"
        }, {
          "name" : "Gluconeogenesis",
          "databaseName" : "Reactome",
          "id" : "R-XTR-70263"
        }, {
          "name" : "Nicotinamide salvaging",
          "databaseName" : "Reactome",
          "id" : "R-HSA-197264"
        }, {
          "name" : "Pyruvate metabolism",
          "databaseName" : "Reactome",
          "id" : "R-RNO-70268"
        }, {
          "name" : "Serotonin Neurotransmitter Release Cycle",
          "databaseName" : "Reactome",
          "id" : "R-MMU-181429"
        }, {
          "name" : "Vitamin C (ascorbate) metabolism",
          "databaseName" : "Reactome",
          "id" : "R-MMU-196836"
        }, {
          "name" : "Neutrophil degranulation",
          "databaseName" : "Reactome",
          "id" : "R-MMU-6798695"
        }, {
          "name" : "Neutrophil degranulation",
          "databaseName" : "Reactome",
          "id" : "R-CEL-6798695"
        }, {
          "name" : "Abacavir transmembrane transport",
          "databaseName" : "Reactome",
          "id" : "R-BTA-2161517"
        }, {
          "name" : "Norepinephrine Neurotransmitter Release Cycle",
          "databaseName" : "Reactome",
          "id" : "R-DME-181430"
        }, {
          "name" : "Regulation of gene expression in beta cells",
          "databaseName" : "Reactome",
          "id" : "R-HSA-210745"
        }, {
          "name" : "Prevention of phagosomal-lysosomal fusion",
          "databaseName" : "Reactome",
          "id" : "R-HSA-9636383"
        }, {
          "name" : "Organic cation transport",
          "databaseName" : "Reactome",
          "id" : "R-RNO-549127"
        }, {
          "name" : "Defective SLC2A2 causes Fanconi-Bickel syndrome (FBS)",
          "databaseName" : "Reactome",
          "id" : "R-HSA-5619098"
        }, {
          "name" : "Norepinephrine Neurotransmitter Release Cycle",
          "databaseName" : "Reactome",
          "id" : "R-SPO-181430"
        }, {
          "name" : "Defective SLC22A18 causes lung cancer (LNCR) and embryonal rhabdomyosarcoma 1 (RMSE1)",
          "databaseName" : "Reactome",
          "id" : "R-HSA-5619066"
        }, {
          "name" : "Toxicity of botulinum toxin type F (botF)",
          "databaseName" : "Reactome",
          "id" : "R-HSA-5250981"
        }, {
          "name" : "Heme degradation",
          "databaseName" : "Reactome",
          "id" : "R-HSA-189483"
        }, {
          "name" : "Acetylcholine Neurotransmitter Release Cycle",
          "databaseName" : "Reactome",
          "id" : "R-MMU-264642"
        }, {
          "name" : "Translocation of SLC2A4 (GLUT4) to the plasma membrane",
          "databaseName" : "Reactome",
          "id" : "R-HSA-1445148"
        }, {
          "name" : "Dopamine Neurotransmitter Release Cycle",
          "databaseName" : "Reactome",
          "id" : "R-HSA-212676"
        }, {
          "name" : "Basigin interactions",
          "databaseName" : "Reactome",
          "id" : "R-MMU-210991"
        }, {
          "name" : "Abacavir transmembrane transport",
          "databaseName" : "Reactome",
          "id" : "R-CEL-2161517"
        }, {
          "name" : "Recycling of bile acids and salts",
          "databaseName" : "Reactome",
          "id" : "R-MMU-159418"
        }, {
          "name" : "Neutrophil degranulation",
          "databaseName" : "Reactome",
          "id" : "R-SCE-6798695"
        }, {
          "name" : "Organic anion transport",
          "databaseName" : "Reactome",
          "id" : "R-DME-561048"
        }, {
          "name" : "Inositol transporters",
          "databaseName" : "Reactome",
          "id" : "R-MMU-429593"
        }, {
          "name" : "Nicotinamide salvaging",
          "databaseName" : "Reactome",
          "id" : "R-DME-197264"
        }, {
          "name" : "Iron uptake and transport",
          "databaseName" : "Reactome",
          "id" : "R-BTA-917937"
        }, {
          "name" : "Carnitine metabolism",
          "databaseName" : "Reactome",
          "id" : "R-DME-200425"
        }, {
          "name" : "Organic cation transport",
          "databaseName" : "Reactome",
          "id" : "R-CEL-549127"
        }, {
          "name" : "Cellular hexose transport",
          "databaseName" : "Reactome",
          "id" : "R-CEL-189200"
        }, {
          "name" : "Glutamate Neurotransmitter Release Cycle",
          "databaseName" : "Reactome",
          "id" : "R-HSA-210500"
        }, {
          "name" : "Lactose synthesis",
          "databaseName" : "Reactome",
          "id" : "R-RNO-5653890"
        }, {
          "name" : "Na+/Cl- dependent neurotransmitter transporters",
          "databaseName" : "Reactome",
          "id" : "R-HSA-442660"
        }, {
          "name" : "Neurotransmitter clearance",
          "databaseName" : "Reactome",
          "id" : "R-BTA-112311"
        }, {
          "name" : "Defective SLCO1B3 causes hyperbilirubinemia, Rotor type (HBLRR)",
          "databaseName" : "Reactome",
          "id" : "R-HSA-5619058"
        }, {
          "name" : "Organic anion transporters",
          "databaseName" : "Reactome",
          "id" : "R-XTR-428643"
        }, {
          "name" : "Cargo recognition for clathrin-mediated endocytosis",
          "databaseName" : "Reactome",
          "id" : "R-DME-8856825"
        }, {
          "name" : "Amino acid transport across the plasma membrane",
          "databaseName" : "Reactome",
          "id" : "R-RNO-352230"
        }, {
          "name" : "Cargo recognition for clathrin-mediated endocytosis",
          "databaseName" : "Reactome",
          "id" : "R-RNO-8856825"
        }, {
          "name" : "Iron uptake and transport",
          "databaseName" : "Reactome",
          "id" : "R-MMU-917937"
        }, {
          "name" : "Intestinal hexose absorption",
          "databaseName" : "Reactome",
          "id" : "R-MMU-8981373"
        }, {
          "name" : "Regulation of insulin secretion",
          "databaseName" : "Reactome",
          "id" : "R-MMU-422356"
        }, {
          "name" : "Dopamine Neurotransmitter Release Cycle",
          "databaseName" : "Reactome",
          "id" : "R-SPO-212676"
        }, {
          "name" : "Organic anion transporters",
          "databaseName" : "Reactome",
          "id" : "R-MMU-428643"
        }, {
          "name" : "Cellular hexose transport",
          "databaseName" : "Reactome",
          "id" : "R-DRE-189200"
        }, {
          "name" : "Lactose synthesis",
          "databaseName" : "Reactome",
          "id" : "R-DME-5653890"
        }, {
          "name" : "Clathrin-mediated endocytosis",
          "databaseName" : "Reactome",
          "id" : "R-CEL-8856828"
        } ]
      }
    },
    "locations" : [ {
      "start" : 20,
      "end" : 441,
      "score" : 35.835804,
      "alignment" : "SMITTGMGVFTDGYDLSSIGIVLLTVLQTFGITRanpdysLYVSLITGSALMGSAVGAILFGFLSNK-GRKTFYGVDVAILTIGAILQALVVDPVQLIIVRFILGLGIGADYVLSPMIMAEHSNARDRGKMLALgFGLFWGFGATTSALLYLGLSsmglsPQLLWKV-VLAAGAIPAASVIYLRRKIPETARY---LGRIKGDLEELNSVIKSVTGETYpvntdlrdkNSFRFYLTKFWR----QFLAACVLWFLFDIVAYAGNLFGPSLIASSLGInsgvfqimiegLFVIPGGIVALMLVDRIGRKPMQTIGFFGMALALLGFSLYKSFALsfspivAFLIYGLNNFASQAGPGSVSAVGILGVELAPTKIRGFVQSLTVASGRIGAALTAFVFPSLFTEYGEAFAIGFLSAVAIVSAIVTLISIPETK",
      "location-fragments" : [ {
        "start" : 20,
        "end" : 441,
        "dc-status" : "CONTINUOUS"
      } ]
    } ],
    "model-ac" : "PS50850"
  }, {
    "signature" : {
      "accession" : "TRANSMEMBRANE",
      "name" : "Transmembrane region",
      "description" : "Region of a membrane-bound protein predicted to be embedded in the membrane.",
      "signatureLibraryRelease" : {
        "library" : "PHOBIUS",
        "version" : "1.01"
      },
      "entry" : null
    },
    "locations" : [ {
      "start" : 181,
      "end" : 200,
      "location-fragments" : [ {
        "start" : 181,
        "end" : 200,
        "dc-status" : "CONTINUOUS"
      } ]
    } ],
    "model-ac" : "TRANSMEMBRANE"
  }, {
    "signature" : {
      "accession" : "CYTOPLASMIC_DOMAIN",
      "name" : "Cytoplasmic domain",
      "description" : "Region of a membrane-bound protein predicted to be outside the membrane, in the cytoplasm.",
      "signatureLibraryRelease" : {
        "library" : "PHOBIUS",
        "version" : "1.01"
      },
      "entry" : null
    },
    "locations" : [ {
      "start" : 379,
      "end" : 389,
      "location-fragments" : [ {
        "start" : 379,
        "end" : 389,
        "dc-status" : "CONTINUOUS"
      } ]
    } ],
    "model-ac" : "CYTOPLASMIC_DOMAIN"
  }, {
    "signature" : {
      "accession" : "TRANSMEMBRANE",
      "name" : "Transmembrane region",
      "description" : "Region of a membrane-bound protein predicted to be embedded in the membrane.",
      "signatureLibraryRelease" : {
        "library" : "PHOBIUS",
        "version" : "1.01"
      },
      "entry" : null
    },
    "locations" : [ {
      "start" : 390,
      "end" : 410,
      "location-fragments" : [ {
        "start" : 390,
        "end" : 410,
        "dc-status" : "CONTINUOUS"
      } ]
    } ],
    "model-ac" : "TRANSMEMBRANE"
  }, {
    "signature" : {
      "accession" : "NON_CYTOPLASMIC_DOMAIN",
      "name" : "Non cytoplasmic domain",
      "description" : "Region of a membrane-bound protein predicted to be outside the membrane, in the extracellular region.",
      "signatureLibraryRelease" : {
        "library" : "PHOBIUS",
        "version" : "1.01"
      },
      "entry" : null
    },
    "locations" : [ {
      "start" : 411,
      "end" : 415,
      "location-fragments" : [ {
        "start" : 411,
        "end" : 415,
        "dc-status" : "CONTINUOUS"
      } ]
    } ],
    "model-ac" : "NON_CYTOPLASMIC_DOMAIN"
  }, {
    "signature" : {
      "accession" : "NON_CYTOPLASMIC_DOMAIN",
      "name" : "Non cytoplasmic domain",
      "description" : "Region of a membrane-bound protein predicted to be outside the membrane, in the extracellular region.",
      "signatureLibraryRelease" : {
        "library" : "PHOBIUS",
        "version" : "1.01"
      },
      "entry" : null
    },
    "locations" : [ {
      "start" : 170,
      "end" : 180,
      "location-fragments" : [ {
        "start" : 170,
        "end" : 180,
        "dc-status" : "CONTINUOUS"
      } ]
    } ],
    "model-ac" : "NON_CYTOPLASMIC_DOMAIN"
  }, {
    "signature" : {
      "accession" : "TMhelix",
      "name" : null,
      "description" : "Region of a membrane-bound protein predicted to be embedded in the membrane.",
      "signatureLibraryRelease" : {
        "library" : "TMHMM",
        "version" : "2.0c"
      },
      "entry" : null
    },
    "locations" : [ {
      "start" : 290,
      "end" : 312,
      "prediction" : null,
      "score" : -1.0,
      "location-fragments" : [ {
        "start" : 290,
        "end" : 312,
        "dc-status" : "CONTINUOUS"
      } ]
    } ],
    "model-ac" : "TMhelix"
  }, {
    "signature" : {
      "accession" : "cd17364",
      "name" : "MFS_PhT",
      "description" : "MFS_PhT",
      "signatureLibraryRelease" : {
        "library" : "CDD",
        "version" : "3.18"
      },
      "entry" : null
    },
    "locations" : [ {
      "start" : 21,
      "end" : 440,
      "sites" : [ {
        "description" : "chemical substrate binding pocket",
        "numLocations" : 9,
        "siteLocations" : [ {
          "start" : 271,
          "end" : 271,
          "residue" : "Y"
        }, {
          "start" : 267,
          "end" : 267,
          "residue" : "D"
        }, {
          "start" : 263,
          "end" : 263,
          "residue" : "W"
        }, {
          "start" : 130,
          "end" : 130,
          "residue" : "Y"
        }, {
          "start" : 270,
          "end" : 270,
          "residue" : "A"
        }, {
          "start" : 366,
          "end" : 366,
          "residue" : "G"
        }, {
          "start" : 158,
          "end" : 158,
          "residue" : "W"
        }, {
          "start" : 155,
          "end" : 155,
          "residue" : "G"
        }, {
          "start" : 370,
          "end" : 370,
          "residue" : "A"
        } ]
      } ],
      "evalue" : 4.83958E-110,
      "score" : 328.468,
      "location-fragments" : [ {
        "start" : 21,
        "end" : 440,
        "dc-status" : "CONTINUOUS"
      } ]
    } ],
    "model-ac" : "cd17364"
  }, {
    "signature" : {
      "accession" : "TRANSMEMBRANE",
      "name" : "Transmembrane region",
      "description" : "Region of a membrane-bound protein predicted to be embedded in the membrane.",
      "signatureLibraryRelease" : {
        "library" : "PHOBIUS",
        "version" : "1.01"
      },
      "entry" : null
    },
    "locations" : [ {
      "start" : 416,
      "end" : 437,
      "location-fragments" : [ {
        "start" : 416,
        "end" : 437,
        "dc-status" : "CONTINUOUS"
      } ]
    } ],
    "model-ac" : "TRANSMEMBRANE"
  }, {
    "signature" : {
      "accession" : "TRANSMEMBRANE",
      "name" : "Transmembrane region",
      "description" : "Region of a membrane-bound protein predicted to be embedded in the membrane.",
      "signatureLibraryRelease" : {
        "library" : "PHOBIUS",
        "version" : "1.01"
      },
      "entry" : null
    },
    "locations" : [ {
      "start" : 21,
      "end" : 46,
      "location-fragments" : [ {
        "start" : 21,
        "end" : 46,
        "dc-status" : "CONTINUOUS"
      } ]
    } ],
    "model-ac" : "TRANSMEMBRANE"
  }, {
    "signature" : {
      "accession" : "TRANSMEMBRANE",
      "name" : "Transmembrane region",
      "description" : "Region of a membrane-bound protein predicted to be embedded in the membrane.",
      "signatureLibraryRelease" : {
        "library" : "PHOBIUS",
        "version" : "1.01"
      },
      "entry" : null
    },
    "locations" : [ {
      "start" : 58,
      "end" : 83,
      "location-fragments" : [ {
        "start" : 58,
        "end" : 83,
        "dc-status" : "CONTINUOUS"
      } ]
    } ],
    "model-ac" : "TRANSMEMBRANE"
  }, {
    "signature" : {
      "accession" : "TRANSMEMBRANE",
      "name" : "Transmembrane region",
      "description" : "Region of a membrane-bound protein predicted to be embedded in the membrane.",
      "signatureLibraryRelease" : {
        "library" : "PHOBIUS",
        "version" : "1.01"
      },
      "entry" : null
    },
    "locations" : [ {
      "start" : 90,
      "end" : 110,
      "location-fragments" : [ {
        "start" : 90,
        "end" : 110,
        "dc-status" : "CONTINUOUS"
      } ]
    } ],
    "model-ac" : "TRANSMEMBRANE"
  }, {
    "signature" : {
      "accession" : "TMhelix",
      "name" : null,
      "description" : "Region of a membrane-bound protein predicted to be embedded in the membrane.",
      "signatureLibraryRelease" : {
        "library" : "TMHMM",
        "version" : "2.0c"
      },
      "entry" : null
    },
    "locations" : [ {
      "start" : 149,
      "end" : 171,
      "prediction" : null,
      "score" : -1.0,
      "location-fragments" : [ {
        "start" : 149,
        "end" : 171,
        "dc-status" : "CONTINUOUS"
      } ]
    } ],
    "model-ac" : "TMhelix"
  }, {
    "signature" : {
      "accession" : "TMhelix",
      "name" : null,
      "description" : "Region of a membrane-bound protein predicted to be embedded in the membrane.",
      "signatureLibraryRelease" : {
        "library" : "TMHMM",
        "version" : "2.0c"
      },
      "entry" : null
    },
    "locations" : [ {
      "start" : 416,
      "end" : 438,
      "prediction" : null,
      "score" : -1.0,
      "location-fragments" : [ {
        "start" : 416,
        "end" : 438,
        "dc-status" : "CONTINUOUS"
      } ]
    } ],
    "model-ac" : "TMhelix"
  }, {
    "signature" : {
      "accession" : "NON_CYTOPLASMIC_DOMAIN",
      "name" : "Non cytoplasmic domain",
      "description" : "Region of a membrane-bound protein predicted to be outside the membrane, in the extracellular region.",
      "signatureLibraryRelease" : {
        "library" : "PHOBIUS",
        "version" : "1.01"
      },
      "entry" : null
    },
    "locations" : [ {
      "start" : 273,
      "end" : 291,
      "location-fragments" : [ {
        "start" : 273,
        "end" : 291,
        "dc-status" : "CONTINUOUS"
      } ]
    } ],
    "model-ac" : "NON_CYTOPLASMIC_DOMAIN"
  }, {
    "signature" : {
      "accession" : "TRANSMEMBRANE",
      "name" : "Transmembrane region",
      "description" : "Region of a membrane-bound protein predicted to be embedded in the membrane.",
      "signatureLibraryRelease" : {
        "library" : "PHOBIUS",
        "version" : "1.01"
      },
      "entry" : null
    },
    "locations" : [ {
      "start" : 149,
      "end" : 169,
      "location-fragments" : [ {
        "start" : 149,
        "end" : 169,
        "dc-status" : "CONTINUOUS"
      } ]
    } ],
    "model-ac" : "TRANSMEMBRANE"
  }, {
    "signature" : {
      "accession" : "TMhelix",
      "name" : null,
      "description" : "Region of a membrane-bound protein predicted to be embedded in the membrane.",
      "signatureLibraryRelease" : {
        "library" : "TMHMM",
        "version" : "2.0c"
      },
      "entry" : null
    },
    "locations" : [ {
      "start" : 61,
      "end" : 83,
      "prediction" : null,
      "score" : -1.0,
      "location-fragments" : [ {
        "start" : 61,
        "end" : 83,
        "dc-status" : "CONTINUOUS"
      } ]
    } ],
    "model-ac" : "TMhelix"
  }, {
    "signature" : {
      "accession" : "CYTOPLASMIC_DOMAIN",
      "name" : "Cytoplasmic domain",
      "description" : "Region of a membrane-bound protein predicted to be outside the membrane, in the cytoplasm.",
      "signatureLibraryRelease" : {
        "library" : "PHOBIUS",
        "version" : "1.01"
      },
      "entry" : null
    },
    "locations" : [ {
      "start" : 313,
      "end" : 323,
      "location-fragments" : [ {
        "start" : 313,
        "end" : 323,
        "dc-status" : "CONTINUOUS"
      } ]
    } ],
    "model-ac" : "CYTOPLASMIC_DOMAIN"
  }, {
    "signature" : {
      "accession" : "SSF103473",
      "name" : "MFS general substrate transporter",
      "description" : null,
      "signatureLibraryRelease" : {
        "library" : "SUPERFAMILY",
        "version" : "1.75"
      },
      "entry" : {
        "accession" : "IPR036259",
        "name" : "MFS_trans_sf",
        "description" : "MFS transporter superfamily",
        "type" : "HOMOLOGOUS_SUPERFAMILY",
        "goXRefs" : [ ],
        "pathwayXRefs" : [ {
          "name" : "Glutamate Neurotransmitter Release Cycle",
          "databaseName" : "Reactome",
          "id" : "R-CEL-210500"
        }, {
          "name" : "Pyruvate metabolism",
          "databaseName" : "Reactome",
          "id" : "R-GGA-373920"
        }, {
          "name" : "Transport of vitamins, nucleosides, and related molecules",
          "databaseName" : "Reactome",
          "id" : "R-RNO-425397"
        }, {
          "name" : "Norepinephrine Neurotransmitter Release Cycle",
          "databaseName" : "Reactome",
          "id" : "R-MMU-181430"
        }, {
          "name" : "Transport of organic anions",
          "databaseName" : "Reactome",
          "id" : "R-RNO-879518"
        }, {
          "name" : "Zinc influx into cells by the SLC39 gene family",
          "databaseName" : "Reactome",
          "id" : "R-SPO-442380"
        }, {
          "name" : "Abacavir transmembrane transport",
          "databaseName" : "Reactome",
          "id" : "R-MMU-2161517"
        }, {
          "name" : "Amino acid transport across the plasma membrane",
          "databaseName" : "Reactome",
          "id" : "R-HSA-352230"
        }, {
          "name" : "Lactose synthesis",
          "databaseName" : "Reactome",
          "id" : "R-HSA-5653890"
        }, {
          "name" : "Intestinal hexose absorption",
          "databaseName" : "Reactome",
          "id" : "R-SCE-8981373"
        }, {
          "name" : "Proton/oligopeptide cotransporters",
          "databaseName" : "Reactome",
          "id" : "R-HSA-427975"
        }, {
          "name" : "Defective SLC40A1 causes hemochromatosis 4 (HFE4) (duodenum)",
          "databaseName" : "Reactome",
          "id" : "R-HSA-5655799"
        }, {
          "name" : "Metal ion SLC transporters",
          "databaseName" : "Reactome",
          "id" : "R-RNO-425410"
        }, {
          "name" : "Stimuli-sensing channels",
          "databaseName" : "Reactome",
          "id" : "R-CEL-2672351"
        }, {
          "name" : "Cargo recognition for clathrin-mediated endocytosis",
          "databaseName" : "Reactome",
          "id" : "R-CEL-8856825"
        }, {
          "name" : "Vitamin B1 (thiamin) metabolism",
          "databaseName" : "Reactome",
          "id" : "R-HSA-196819"
        }, {
          "name" : "Organic anion transporters",
          "databaseName" : "Reactome",
          "id" : "R-HSA-428643"
        }, {
          "name" : "Metabolism of folate and pterines",
          "databaseName" : "Reactome",
          "id" : "R-RNO-196757"
        }, {
          "name" : "Amino acid transport across the plasma membrane",
          "databaseName" : "Reactome",
          "id" : "R-DRE-352230"
        }, {
          "name" : "Acetylcholine Neurotransmitter Release Cycle",
          "databaseName" : "Reactome",
          "id" : "R-SPO-264642"
        }, {
          "name" : "Amino acid transport across the plasma membrane",
          "databaseName" : "Reactome",
          "id" : "R-BTA-352230"
        }, {
          "name" : "Proton/oligopeptide cotransporters",
          "databaseName" : "Reactome",
          "id" : "R-DRE-427975"
        }, {
          "name" : "Cellular hexose transport",
          "databaseName" : "Reactome",
          "id" : "R-RNO-189200"
        }, {
          "name" : "Norepinephrine Neurotransmitter Release Cycle",
          "databaseName" : "Reactome",
          "id" : "R-BTA-181430"
        }, {
          "name" : "Pyruvate metabolism",
          "databaseName" : "Reactome",
          "id" : "R-MMU-70268"
        }, {
          "name" : "Synthesis of PC",
          "databaseName" : "Reactome",
          "id" : "R-DRE-1483191"
        }, {
          "name" : "Na+/Cl- dependent neurotransmitter transporters",
          "databaseName" : "Reactome",
          "id" : "R-DME-442660"
        }, {
          "name" : "Metabolism of folate and pterines",
          "databaseName" : "Reactome",
          "id" : "R-DDI-196757"
        }, {
          "name" : "Recycling of bile acids and salts",
          "databaseName" : "Reactome",
          "id" : "R-RNO-159418"
        }, {
          "name" : "Organic anion transport",
          "databaseName" : "Reactome",
          "id" : "R-HSA-561048"
        }, {
          "name" : "Vitamin C (ascorbate) metabolism",
          "databaseName" : "Reactome",
          "id" : "R-DME-196836"
        }, {
          "name" : "Carnitine metabolism",
          "databaseName" : "Reactome",
          "id" : "R-MMU-200425"
        }, {
          "name" : "Acetylcholine Neurotransmitter Release Cycle",
          "databaseName" : "Reactome",
          "id" : "R-CEL-264642"
        }, {
          "name" : "Cargo recognition for clathrin-mediated endocytosis",
          "databaseName" : "Reactome",
          "id" : "R-SPO-8856825"
        }, {
          "name" : "Defective SLC40A1 causes hemochromatosis 4 (HFE4) (macrophages)",
          "databaseName" : "Reactome",
          "id" : "R-HSA-5619049"
        }, {
          "name" : "Organic anion transporters",
          "databaseName" : "Reactome",
          "id" : "R-BTA-428643"
        }, {
          "name" : "Proton-coupled monocarboxylate transport",
          "databaseName" : "Reactome",
          "id" : "R-RNO-433692"
        }, {
          "name" : "Organic anion transporters",
          "databaseName" : "Reactome",
          "id" : "R-DRE-428643"
        }, {
          "name" : "Regulation of insulin secretion",
          "databaseName" : "Reactome",
          "id" : "R-DME-422356"
        }, {
          "name" : "Metabolism of folate and pterines",
          "databaseName" : "Reactome",
          "id" : "R-CEL-196757"
        }, {
          "name" : "Heme biosynthesis",
          "databaseName" : "Reactome",
          "id" : "R-CEL-189451"
        }, {
          "name" : "adenosylcobalamin biosynthesis from adenosylcobinamide-GDP II",
          "databaseName" : "MetaCyc",
          "id" : "PWY-7975"
        }, {
          "name" : "Clathrin-mediated endocytosis",
          "databaseName" : "Reactome",
          "id" : "R-DRE-8856828"
        }, {
          "name" : "Norepinephrine Neurotransmitter Release Cycle",
          "databaseName" : "Reactome",
          "id" : "R-HSA-181430"
        }, {
          "name" : "Defective SLCO2A1 causes primary, autosomal recessive hypertrophic osteoarthropathy 2 (PHOAR2)",
          "databaseName" : "Reactome",
          "id" : "R-HSA-5619095"
        }, {
          "name" : "Amino acid transport across the plasma membrane",
          "databaseName" : "Reactome",
          "id" : "R-MMU-352230"
        }, {
          "name" : "Clathrin-mediated endocytosis",
          "databaseName" : "Reactome",
          "id" : "R-SPO-8856828"
        }, {
          "name" : "Organic anion transport",
          "databaseName" : "Reactome",
          "id" : "R-MMU-561048"
        }, {
          "name" : "Cargo recognition for clathrin-mediated endocytosis",
          "databaseName" : "Reactome",
          "id" : "R-DRE-8856825"
        }, {
          "name" : "Neutrophil degranulation",
          "databaseName" : "Reactome",
          "id" : "R-DME-6798695"
        }, {
          "name" : "Glutamate Neurotransmitter Release Cycle",
          "databaseName" : "Reactome",
          "id" : "R-RNO-210500"
        }, {
          "name" : "Transport of vitamins, nucleosides, and related molecules",
          "databaseName" : "Reactome",
          "id" : "R-SPO-425397"
        }, {
          "name" : "Dopamine Neurotransmitter Release Cycle",
          "databaseName" : "Reactome",
          "id" : "R-MMU-212676"
        }, {
          "name" : "Iron uptake and transport",
          "databaseName" : "Reactome",
          "id" : "R-CEL-917937"
        }, {
          "name" : "Synthesis of PC",
          "databaseName" : "Reactome",
          "id" : "R-XTR-1483191"
        }, {
          "name" : "Neurotransmitter clearance",
          "databaseName" : "Reactome",
          "id" : "R-DME-112311"
        }, {
          "name" : "Iron uptake and transport",
          "databaseName" : "Reactome",
          "id" : "R-SPO-917937"
        }, {
          "name" : "Inositol transporters",
          "databaseName" : "Reactome",
          "id" : "R-SCE-429593"
        }, {
          "name" : "Neutrophil degranulation",
          "databaseName" : "Reactome",
          "id" : "R-HSA-6798695"
        }, {
          "name" : "Metabolism of folate and pterines",
          "databaseName" : "Reactome",
          "id" : "R-SPO-196757"
        }, {
          "name" : "phosphinothricin tripeptide biosynthesis",
          "databaseName" : "MetaCyc",
          "id" : "PWY-6322"
        }, {
          "name" : "Intestinal hexose absorption",
          "databaseName" : "Reactome",
          "id" : "R-CEL-8981373"
        }, {
          "name" : "Inositol transporters",
          "databaseName" : "Reactome",
          "id" : "R-CEL-429593"
        }, {
          "name" : "Lactose synthesis",
          "databaseName" : "Reactome",
          "id" : "R-MMU-5653890"
        }, {
          "name" : "Serotonin Neurotransmitter Release Cycle",
          "databaseName" : "Reactome",
          "id" : "R-SPO-181429"
        }, {
          "name" : "Acetylcholine Neurotransmitter Release Cycle",
          "databaseName" : "Reactome",
          "id" : "R-RNO-264642"
        }, {
          "name" : "Na+/Cl- dependent neurotransmitter transporters",
          "databaseName" : "Reactome",
          "id" : "R-BTA-442660"
        }, {
          "name" : "Cellular hexose transport",
          "databaseName" : "Reactome",
          "id" : "R-XTR-189200"
        }, {
          "name" : "Gluconeogenesis",
          "databaseName" : "Reactome",
          "id" : "R-HSA-70263"
        }, {
          "name" : "Organic cation transport",
          "databaseName" : "Reactome",
          "id" : "R-XTR-549127"
        }, {
          "name" : "Melanin biosynthesis",
          "databaseName" : "Reactome",
          "id" : "R-HSA-5662702"
        }, {
          "name" : "Organic cation transport",
          "databaseName" : "Reactome",
          "id" : "R-HSA-549127"
        }, {
          "name" : "Basigin interactions",
          "databaseName" : "Reactome",
          "id" : "R-HSA-210991"
        }, {
          "name" : "Defective SLCO1B1 causes hyperbilirubinemia, Rotor type (HBLRR)",
          "databaseName" : "Reactome",
          "id" : "R-HSA-5619110"
        }, {
          "name" : "Glutamate Neurotransmitter Release Cycle",
          "databaseName" : "Reactome",
          "id" : "R-XTR-210500"
        }, {
          "name" : "Regulation of insulin secretion",
          "databaseName" : "Reactome",
          "id" : "R-HSA-422356"
        }, {
          "name" : "Inositol transporters",
          "databaseName" : "Reactome",
          "id" : "R-HSA-429593"
        }, {
          "name" : "Inositol transporters",
          "databaseName" : "Reactome",
          "id" : "R-SPO-429593"
        }, {
          "name" : "Glucose transport",
          "databaseName" : "Reactome",
          "id" : "R-GGA-352832"
        }, {
          "name" : "Organic anion transporters",
          "databaseName" : "Reactome",
          "id" : "R-DME-428643"
        }, {
          "name" : "Sphingolipid de novo biosynthesis",
          "databaseName" : "Reactome",
          "id" : "R-HSA-1660661"
        }, {
          "name" : "Defective SLC33A1 causes spastic paraplegia 42 (SPG42)",
          "databaseName" : "Reactome",
          "id" : "R-HSA-5619061"
        }, {
          "name" : "Transport of organic anions",
          "databaseName" : "Reactome",
          "id" : "R-DME-879518"
        }, {
          "name" : "Glutamate Neurotransmitter Release Cycle",
          "databaseName" : "Reactome",
          "id" : "R-MMU-210500"
        }, {
          "name" : "Norepinephrine Neurotransmitter Release Cycle",
          "databaseName" : "Reactome",
          "id" : "R-CEL-181430"
        }, {
          "name" : "Basigin interactions",
          "databaseName" : "Reactome",
          "id" : "R-RNO-210991"
        }, {
          "name" : "Neurotransmitter clearance",
          "databaseName" : "Reactome",
          "id" : "R-CEL-112311"
        }, {
          "name" : "Organic cation transport",
          "databaseName" : "Reactome",
          "id" : "R-BTA-549127"
        }, {
          "name" : "Apoptotic cleavage of cell adhesion proteins",
          "databaseName" : "Reactome",
          "id" : "R-HSA-351906"
        }, {
          "name" : "Na+/Cl- dependent neurotransmitter transporters",
          "databaseName" : "Reactome",
          "id" : "R-MMU-442660"
        }, {
          "name" : "Dopamine Neurotransmitter Release Cycle",
          "databaseName" : "Reactome",
          "id" : "R-RNO-212676"
        }, {
          "name" : "Vitamin C (ascorbate) metabolism",
          "databaseName" : "Reactome",
          "id" : "R-SCE-196836"
        }, {
          "name" : "beta-D-mannosyl phosphomycoketide biosynthesis",
          "databaseName" : "MetaCyc",
          "id" : "PWY-7740"
        }, {
          "name" : "Inositol transporters",
          "databaseName" : "Reactome",
          "id" : "R-RNO-429593"
        }, {
          "name" : "Regulation of insulin secretion",
          "databaseName" : "Reactome",
          "id" : "R-RNO-422356"
        }, {
          "name" : "Proton/oligopeptide cotransporters",
          "databaseName" : "Reactome",
          "id" : "R-MMU-427975"
        }, {
          "name" : "Serotonin Neurotransmitter Release Cycle",
          "databaseName" : "Reactome",
          "id" : "R-RNO-181429"
        }, {
          "name" : "Iron uptake and transport",
          "databaseName" : "Reactome",
          "id" : "R-RNO-917937"
        }, {
          "name" : "Defective SLC2A1 causes GLUT1 deficiency syndrome 1 (GLUT1DS1)",
          "databaseName" : "Reactome",
          "id" : "R-HSA-5619043"
        }, {
          "name" : "Defective CP causes aceruloplasminemia (ACERULOP)",
          "databaseName" : "Reactome",
          "id" : "R-HSA-5619060"
        }, {
          "name" : "Metabolism of folate and pterines",
          "databaseName" : "Reactome",
          "id" : "R-MMU-196757"
        }, {
          "name" : "Lactose synthesis",
          "databaseName" : "Reactome",
          "id" : "R-SCE-5653890"
        }, {
          "name" : "Amino acid transport across the plasma membrane",
          "databaseName" : "Reactome",
          "id" : "R-SCE-352230"
        }, {
          "name" : "Heme biosynthesis",
          "databaseName" : "Reactome",
          "id" : "R-MMU-189451"
        }, {
          "name" : "Acetylcholine Neurotransmitter Release Cycle",
          "databaseName" : "Reactome",
          "id" : "R-HSA-264642"
        }, {
          "name" : "Clathrin-mediated endocytosis",
          "databaseName" : "Reactome",
          "id" : "R-RNO-8856828"
        }, {
          "name" : "Norepinephrine Neurotransmitter Release Cycle",
          "databaseName" : "Reactome",
          "id" : "R-RNO-181430"
        }, {
          "name" : "Metal ion SLC transporters",
          "databaseName" : "Reactome",
          "id" : "R-DRE-425410"
        }, {
          "name" : "Transport of organic anions",
          "databaseName" : "Reactome",
          "id" : "R-MMU-879518"
        }, {
          "name" : "sphingolipid biosynthesis (plants)",
          "databaseName" : "MetaCyc",
          "id" : "PWY-5129"
        }, {
          "name" : "Neurotransmitter clearance",
          "databaseName" : "Reactome",
          "id" : "R-RNO-112311"
        }, {
          "name" : "Defective SLC22A5 causes systemic primary carnitine deficiency (CDSP)",
          "databaseName" : "Reactome",
          "id" : "R-HSA-5619053"
        }, {
          "name" : "Sphingolipid de novo biosynthesis",
          "databaseName" : "Reactome",
          "id" : "R-DRE-1660661"
        }, {
          "name" : "Heme degradation",
          "databaseName" : "Reactome",
          "id" : "R-MMU-189483"
        }, {
          "name" : "Abacavir transmembrane transport",
          "databaseName" : "Reactome",
          "id" : "R-DME-2161517"
        }, {
          "name" : "Organic anion transport",
          "databaseName" : "Reactome",
          "id" : "R-CEL-561048"
        }, {
          "name" : "Toxicity of botulinum toxin type D (botD)",
          "databaseName" : "Reactome",
          "id" : "R-HSA-5250955"
        }, {
          "name" : "Lactose synthesis",
          "databaseName" : "Reactome",
          "id" : "R-CEL-5653890"
        }, {
          "name" : "Vitamin B1 (thiamin) metabolism",
          "databaseName" : "Reactome",
          "id" : "R-MMU-196819"
        }, {
          "name" : "Sphingolipid de novo biosynthesis",
          "databaseName" : "Reactome",
          "id" : "R-MMU-1660661"
        }, {
          "name" : "Metabolism of folate and pterines",
          "databaseName" : "Reactome",
          "id" : "R-BTA-196757"
        }, {
          "name" : "cell-surface glycoconjugate-linked phosphocholine biosynthesis",
          "databaseName" : "MetaCyc",
          "id" : "PWY-7886"
        }, {
          "name" : "Organic anion transport",
          "databaseName" : "Reactome",
          "id" : "R-SSC-561048"
        }, {
          "name" : "Cellular hexose transport",
          "databaseName" : "Reactome",
          "id" : "R-DME-189200"
        }, {
          "name" : "Cellular hexose transport",
          "databaseName" : "Reactome",
          "id" : "R-SPO-189200"
        }, {
          "name" : "Abacavir transmembrane transport",
          "databaseName" : "Reactome",
          "id" : "R-HSA-2161517"
        }, {
          "name" : "Transport of vitamins, nucleosides, and related molecules",
          "databaseName" : "Reactome",
          "id" : "R-MMU-425397"
        }, {
          "name" : "Organic anion transport",
          "databaseName" : "Reactome",
          "id" : "R-DRE-561048"
        }, {
          "name" : "Cellular hexose transport",
          "databaseName" : "Reactome",
          "id" : "R-SCE-189200"
        }, {
          "name" : "Clathrin-mediated endocytosis",
          "databaseName" : "Reactome",
          "id" : "R-DME-8856828"
        }, {
          "name" : "Abacavir transmembrane transport",
          "databaseName" : "Reactome",
          "id" : "R-RNO-2161517"
        }, {
          "name" : "Organic cation transport",
          "databaseName" : "Reactome",
          "id" : "R-DME-549127"
        }, {
          "name" : "Vitamin C (ascorbate) metabolism",
          "databaseName" : "Reactome",
          "id" : "R-HSA-196836"
        }, {
          "name" : "Cellular hexose transport",
          "databaseName" : "Reactome",
          "id" : "R-HSA-189200"
        }, {
          "name" : "Defective SLC2A9 causes hypouricemia renal 2 (RHUC2)",
          "databaseName" : "Reactome",
          "id" : "R-HSA-5619047"
        }, {
          "name" : "Metabolism of folate and pterines",
          "databaseName" : "Reactome",
          "id" : "R-HSA-196757"
        }, {
          "name" : "Proton/oligopeptide cotransporters",
          "databaseName" : "Reactome",
          "id" : "R-SPO-427975"
        }, {
          "name" : "Transport of organic anions",
          "databaseName" : "Reactome",
          "id" : "R-BTA-879518"
        }, {
          "name" : "Metal ion SLC transporters",
          "databaseName" : "Reactome",
          "id" : "R-HSA-425410"
        }, {
          "name" : "Organic anion transporters",
          "databaseName" : "Reactome",
          "id" : "R-RNO-428643"
        }, {
          "name" : "Glycogen storage disease type Ib (SLC37A4)",
          "databaseName" : "Reactome",
          "id" : "R-HSA-3229133"
        }, {
          "name" : "Intestinal hexose absorption",
          "databaseName" : "Reactome",
          "id" : "R-DME-8981373"
        }, {
          "name" : "Transport of nucleosides and free purine and pyrimidine bases across the plasma membrane",
          "databaseName" : "Reactome",
          "id" : "R-DRE-83936"
        }, {
          "name" : "Transport of nucleosides and free purine and pyrimidine bases across the plasma membrane",
          "databaseName" : "Reactome",
          "id" : "R-SCE-83936"
        }, {
          "name" : "Transport of vitamins, nucleosides, and related molecules",
          "databaseName" : "Reactome",
          "id" : "R-HSA-425397"
        }, {
          "name" : "Transport of organic anions",
          "databaseName" : "Reactome",
          "id" : "R-HSA-879518"
        }, {
          "name" : "Cargo recognition for clathrin-mediated endocytosis",
          "databaseName" : "Reactome",
          "id" : "R-HSA-8856825"
        }, {
          "name" : "Neurotransmitter clearance",
          "databaseName" : "Reactome",
          "id" : "R-MMU-112311"
        }, {
          "name" : "Recycling of bile acids and salts",
          "databaseName" : "Reactome",
          "id" : "R-HSA-159418"
        }, {
          "name" : "Transport of vitamins, nucleosides, and related molecules",
          "databaseName" : "Reactome",
          "id" : "R-SCE-425397"
        }, {
          "name" : "Vitamin B1 (thiamin) metabolism",
          "databaseName" : "Reactome",
          "id" : "R-DDI-196819"
        }, {
          "name" : "Defective SLC17A8 causes autosomal dominant deafness 25 (DFNA25)",
          "databaseName" : "Reactome",
          "id" : "R-HSA-5619076"
        }, {
          "name" : "Na+/Cl- dependent neurotransmitter transporters",
          "databaseName" : "Reactome",
          "id" : "R-SPO-442660"
        }, {
          "name" : "Acetylcholine Neurotransmitter Release Cycle",
          "databaseName" : "Reactome",
          "id" : "R-DME-264642"
        }, {
          "name" : "MECP2 regulates neuronal receptors and channels",
          "databaseName" : "Reactome",
          "id" : "R-HSA-9022699"
        }, {
          "name" : "Sialic acid metabolism",
          "databaseName" : "Reactome",
          "id" : "R-MMU-4085001"
        }, {
          "name" : "Cellular hexose transport",
          "databaseName" : "Reactome",
          "id" : "R-BTA-189200"
        }, {
          "name" : "Serotonin Neurotransmitter Release Cycle",
          "databaseName" : "Reactome",
          "id" : "R-HSA-181429"
        }, {
          "name" : "Vitamin C (ascorbate) metabolism",
          "databaseName" : "Reactome",
          "id" : "R-CEL-196836"
        }, {
          "name" : "Stimuli-sensing channels",
          "databaseName" : "Reactome",
          "id" : "R-HSA-2672351"
        }, {
          "name" : "Organic anion transport",
          "databaseName" : "Reactome",
          "id" : "R-RNO-561048"
        }, {
          "name" : "Pyruvate metabolism",
          "databaseName" : "Reactome",
          "id" : "R-HSA-70268"
        }, {
          "name" : "Defective SLC16A1 causes symptomatic deficiency in lactate transport (SDLT)",
          "databaseName" : "Reactome",
          "id" : "R-HSA-5619070"
        }, {
          "name" : "Iron uptake and transport",
          "databaseName" : "Reactome",
          "id" : "R-HSA-917937"
        }, {
          "name" : "Acetylcholine Neurotransmitter Release Cycle",
          "databaseName" : "Reactome",
          "id" : "R-DRE-264642"
        }, {
          "name" : "Nicotinamide salvaging",
          "databaseName" : "Reactome",
          "id" : "R-MMU-197264"
        }, {
          "name" : "Clathrin-mediated endocytosis",
          "databaseName" : "Reactome",
          "id" : "R-HSA-8856828"
        }, {
          "name" : "Toxicity of botulinum toxin type E (botE)",
          "databaseName" : "Reactome",
          "id" : "R-HSA-5250992"
        }, {
          "name" : "Na+/Cl- dependent neurotransmitter transporters",
          "databaseName" : "Reactome",
          "id" : "R-CEL-442660"
        }, {
          "name" : "Proton-coupled monocarboxylate transport",
          "databaseName" : "Reactome",
          "id" : "R-HSA-433692"
        }, {
          "name" : "Intestinal hexose absorption",
          "databaseName" : "Reactome",
          "id" : "R-HSA-8981373"
        }, {
          "name" : "Heme biosynthesis",
          "databaseName" : "Reactome",
          "id" : "R-HSA-189451"
        }, {
          "name" : "Proton/oligopeptide cotransporters",
          "databaseName" : "Reactome",
          "id" : "R-CEL-427975"
        }, {
          "name" : "Toxicity of botulinum toxin type A (botA)",
          "databaseName" : "Reactome",
          "id" : "R-HSA-5250968"
        }, {
          "name" : "Organic cation transport",
          "databaseName" : "Reactome",
          "id" : "R-MMU-549127"
        }, {
          "name" : "Na+/Cl- dependent neurotransmitter transporters",
          "databaseName" : "Reactome",
          "id" : "R-RNO-442660"
        }, {
          "name" : "Regulation of insulin secretion",
          "databaseName" : "Reactome",
          "id" : "R-CEL-422356"
        }, {
          "name" : "Neurotransmitter clearance",
          "databaseName" : "Reactome",
          "id" : "R-HSA-112311"
        }, {
          "name" : "Defective SLC22A12 causes renal hypouricemia 1 (RHUC1)",
          "databaseName" : "Reactome",
          "id" : "R-HSA-5619071"
        }, {
          "name" : "Vitamin C (ascorbate) metabolism",
          "databaseName" : "Reactome",
          "id" : "R-RNO-196836"
        }, {
          "name" : "Regulation of insulin secretion",
          "databaseName" : "Reactome",
          "id" : "R-SCE-422356"
        }, {
          "name" : "Cellular hexose transport",
          "databaseName" : "Reactome",
          "id" : "R-MMU-189200"
        }, {
          "name" : "Defective SLC17A5 causes Salla disease (SD) and ISSD",
          "databaseName" : "Reactome",
          "id" : "R-HSA-5619035"
        }, {
          "name" : "Synthesis of PC",
          "databaseName" : "Reactome",
          "id" : "R-MMU-1483191"
        }, {
          "name" : "Amino acid transport across the plasma membrane",
          "databaseName" : "Reactome",
          "id" : "R-XTR-352230"
        }, {
          "name" : "lincomycin A biosynthesis",
          "databaseName" : "MetaCyc",
          "id" : "PWY-6955"
        }, {
          "name" : "Metabolism of folate and pterines",
          "databaseName" : "Reactome",
          "id" : "R-DRE-196757"
        }, {
          "name" : "Metal ion SLC transporters",
          "databaseName" : "Reactome",
          "id" : "R-MMU-425410"
        }, {
          "name" : "phosalacine biosynthesis",
          "databaseName" : "MetaCyc",
          "id" : "PWY-7769"
        }, {
          "name" : "Stimuli-sensing channels",
          "databaseName" : "Reactome",
          "id" : "R-DME-2672351"
        }, {
          "name" : "Carnitine metabolism",
          "databaseName" : "Reactome",
          "id" : "R-RNO-200425"
        }, {
          "name" : "Transcriptional regulation of white adipocyte differentiation",
          "databaseName" : "Reactome",
          "id" : "R-HSA-381340"
        }, {
          "name" : "RUNX1 regulates expression of components of tight junctions",
          "databaseName" : "Reactome",
          "id" : "R-HSA-8935964"
        }, {
          "name" : "Organic anion transporters",
          "databaseName" : "Reactome",
          "id" : "R-CEL-428643"
        }, {
          "name" : "Cargo recognition for clathrin-mediated endocytosis",
          "databaseName" : "Reactome",
          "id" : "R-MMU-8856825"
        }, {
          "name" : "Proton/oligopeptide cotransporters",
          "databaseName" : "Reactome",
          "id" : "R-RNO-427975"
        }, {
          "name" : "Heme degradation",
          "databaseName" : "Reactome",
          "id" : "R-DME-189483"
        }, {
          "name" : "Transport of organic anions",
          "databaseName" : "Reactome",
          "id" : "R-SCE-879518"
        }, {
          "name" : "Sphingolipid de novo biosynthesis",
          "databaseName" : "Reactome",
          "id" : "R-DME-1660661"
        }, {
          "name" : "N-acetyl-D-galactosamine degradation",
          "databaseName" : "MetaCyc",
          "id" : "PWY-7077"
        }, {
          "name" : "Metabolism of folate and pterines",
          "databaseName" : "Reactome",
          "id" : "R-SCE-196757"
        }, {
          "name" : "Sialic acid metabolism",
          "databaseName" : "Reactome",
          "id" : "R-HSA-4085001"
        }, {
          "name" : "Gluconeogenesis",
          "databaseName" : "Reactome",
          "id" : "R-MMU-70263"
        }, {
          "name" : "Iron uptake and transport",
          "databaseName" : "Reactome",
          "id" : "R-SCE-917937"
        }, {
          "name" : "Vitamin B1 (thiamin) metabolism",
          "databaseName" : "Reactome",
          "id" : "R-CEL-196819"
        }, {
          "name" : "Neutrophil degranulation",
          "databaseName" : "Reactome",
          "id" : "R-RNO-6798695"
        }, {
          "name" : "Clathrin-mediated endocytosis",
          "databaseName" : "Reactome",
          "id" : "R-MMU-8856828"
        }, {
          "name" : "Gluconeogenesis",
          "databaseName" : "Reactome",
          "id" : "R-DRE-70263"
        }, {
          "name" : "Iron uptake and transport",
          "databaseName" : "Reactome",
          "id" : "R-DRE-917937"
        }, {
          "name" : "Heme degradation",
          "databaseName" : "Reactome",
          "id" : "R-RNO-189483"
        }, {
          "name" : "inositol diphosphates biosynthesis",
          "databaseName" : "MetaCyc",
          "id" : "PWY-6369"
        }, {
          "name" : "Defective SLC2A10 causes arterial tortuosity syndrome (ATS)",
          "databaseName" : "Reactome",
          "id" : "R-HSA-5619068"
        }, {
          "name" : "Intestinal hexose absorption",
          "databaseName" : "Reactome",
          "id" : "R-RNO-8981373"
        }, {
          "name" : "Transport of nucleosides and free purine and pyrimidine bases across the plasma membrane",
          "databaseName" : "Reactome",
          "id" : "R-MMU-83936"
        }, {
          "name" : "Carnitine metabolism",
          "databaseName" : "Reactome",
          "id" : "R-HSA-200425"
        }, {
          "name" : "Proton-coupled monocarboxylate transport",
          "databaseName" : "Reactome",
          "id" : "R-MMU-433692"
        }, {
          "name" : "Gluconeogenesis",
          "databaseName" : "Reactome",
          "id" : "R-XTR-70263"
        }, {
          "name" : "Nicotinamide salvaging",
          "databaseName" : "Reactome",
          "id" : "R-HSA-197264"
        }, {
          "name" : "Pyruvate metabolism",
          "databaseName" : "Reactome",
          "id" : "R-RNO-70268"
        }, {
          "name" : "Serotonin Neurotransmitter Release Cycle",
          "databaseName" : "Reactome",
          "id" : "R-MMU-181429"
        }, {
          "name" : "Vitamin C (ascorbate) metabolism",
          "databaseName" : "Reactome",
          "id" : "R-MMU-196836"
        }, {
          "name" : "Neutrophil degranulation",
          "databaseName" : "Reactome",
          "id" : "R-MMU-6798695"
        }, {
          "name" : "Neutrophil degranulation",
          "databaseName" : "Reactome",
          "id" : "R-CEL-6798695"
        }, {
          "name" : "Abacavir transmembrane transport",
          "databaseName" : "Reactome",
          "id" : "R-BTA-2161517"
        }, {
          "name" : "Synthesis of PC",
          "databaseName" : "Reactome",
          "id" : "R-HSA-1483191"
        }, {
          "name" : "Norepinephrine Neurotransmitter Release Cycle",
          "databaseName" : "Reactome",
          "id" : "R-DME-181430"
        }, {
          "name" : "Regulation of gene expression in beta cells",
          "databaseName" : "Reactome",
          "id" : "R-HSA-210745"
        }, {
          "name" : "Prevention of phagosomal-lysosomal fusion",
          "databaseName" : "Reactome",
          "id" : "R-HSA-9636383"
        }, {
          "name" : "Organic cation transport",
          "databaseName" : "Reactome",
          "id" : "R-RNO-549127"
        }, {
          "name" : "Defective SLC2A2 causes Fanconi-Bickel syndrome (FBS)",
          "databaseName" : "Reactome",
          "id" : "R-HSA-5619098"
        }, {
          "name" : "Norepinephrine Neurotransmitter Release Cycle",
          "databaseName" : "Reactome",
          "id" : "R-SPO-181430"
        }, {
          "name" : "Defective SLC22A18 causes lung cancer (LNCR) and embryonal rhabdomyosarcoma 1 (RMSE1)",
          "databaseName" : "Reactome",
          "id" : "R-HSA-5619066"
        }, {
          "name" : "Toxicity of botulinum toxin type F (botF)",
          "databaseName" : "Reactome",
          "id" : "R-HSA-5250981"
        }, {
          "name" : "cell-surface glycoconjugate-linked phosphonate biosynthesis",
          "databaseName" : "MetaCyc",
          "id" : "PWY-8129"
        }, {
          "name" : "Heme degradation",
          "databaseName" : "Reactome",
          "id" : "R-HSA-189483"
        }, {
          "name" : "Melanin biosynthesis",
          "databaseName" : "Reactome",
          "id" : "R-MMU-5662702"
        }, {
          "name" : "Acetylcholine Neurotransmitter Release Cycle",
          "databaseName" : "Reactome",
          "id" : "R-MMU-264642"
        }, {
          "name" : "Translocation of SLC2A4 (GLUT4) to the plasma membrane",
          "databaseName" : "Reactome",
          "id" : "R-HSA-1445148"
        }, {
          "name" : "Dopamine Neurotransmitter Release Cycle",
          "databaseName" : "Reactome",
          "id" : "R-HSA-212676"
        }, {
          "name" : "lipoprotein posttranslational modification",
          "databaseName" : "MetaCyc",
          "id" : "PWY-7884"
        }, {
          "name" : "Transport of nucleosides and free purine and pyrimidine bases across the plasma membrane",
          "databaseName" : "Reactome",
          "id" : "R-HSA-83936"
        }, {
          "name" : "Basigin interactions",
          "databaseName" : "Reactome",
          "id" : "R-MMU-210991"
        }, {
          "name" : "Abacavir transmembrane transport",
          "databaseName" : "Reactome",
          "id" : "R-CEL-2161517"
        }, {
          "name" : "Recycling of bile acids and salts",
          "databaseName" : "Reactome",
          "id" : "R-MMU-159418"
        }, {
          "name" : "Neutrophil degranulation",
          "databaseName" : "Reactome",
          "id" : "R-SCE-6798695"
        }, {
          "name" : "dehydrophos biosynthesis",
          "databaseName" : "MetaCyc",
          "id" : "PWY-6682"
        }, {
          "name" : "Organic anion transport",
          "databaseName" : "Reactome",
          "id" : "R-DME-561048"
        }, {
          "name" : "Inositol transporters",
          "databaseName" : "Reactome",
          "id" : "R-MMU-429593"
        }, {
          "name" : "Nicotinamide salvaging",
          "databaseName" : "Reactome",
          "id" : "R-DME-197264"
        }, {
          "name" : "Proton/oligopeptide cotransporters",
          "databaseName" : "Reactome",
          "id" : "R-SCE-427975"
        }, {
          "name" : "Iron uptake and transport",
          "databaseName" : "Reactome",
          "id" : "R-BTA-917937"
        }, {
          "name" : "Carnitine metabolism",
          "databaseName" : "Reactome",
          "id" : "R-DME-200425"
        }, {
          "name" : "Organic cation transport",
          "databaseName" : "Reactome",
          "id" : "R-CEL-549127"
        }, {
          "name" : "Cellular hexose transport",
          "databaseName" : "Reactome",
          "id" : "R-CEL-189200"
        }, {
          "name" : "Proton/oligopeptide cotransporters",
          "databaseName" : "Reactome",
          "id" : "R-DME-427975"
        }, {
          "name" : "Glutamate Neurotransmitter Release Cycle",
          "databaseName" : "Reactome",
          "id" : "R-HSA-210500"
        }, {
          "name" : "Lactose synthesis",
          "databaseName" : "Reactome",
          "id" : "R-RNO-5653890"
        }, {
          "name" : "Na+/Cl- dependent neurotransmitter transporters",
          "databaseName" : "Reactome",
          "id" : "R-HSA-442660"
        }, {
          "name" : "Neurotransmitter clearance",
          "databaseName" : "Reactome",
          "id" : "R-BTA-112311"
        }, {
          "name" : "4-oxopentanoate degradation",
          "databaseName" : "MetaCyc",
          "id" : "PWY-7948"
        }, {
          "name" : "Defective SLCO1B3 causes hyperbilirubinemia, Rotor type (HBLRR)",
          "databaseName" : "Reactome",
          "id" : "R-HSA-5619058"
        }, {
          "name" : "Organic anion transporters",
          "databaseName" : "Reactome",
          "id" : "R-XTR-428643"
        }, {
          "name" : "ecdysteroid metabolism (arthropods)",
          "databaseName" : "MetaCyc",
          "id" : "PWY-7321"
        }, {
          "name" : "Cargo recognition for clathrin-mediated endocytosis",
          "databaseName" : "Reactome",
          "id" : "R-DME-8856825"
        }, {
          "name" : "Amino acid transport across the plasma membrane",
          "databaseName" : "Reactome",
          "id" : "R-RNO-352230"
        }, {
          "name" : "Transport of nucleosides and free purine and pyrimidine bases across the plasma membrane",
          "databaseName" : "Reactome",
          "id" : "R-RNO-83936"
        }, {
          "name" : "cytidine-5'-diphosphate-glycerol biosynthesis",
          "databaseName" : "MetaCyc",
          "id" : "PWY-6626"
        }, {
          "name" : "Cargo recognition for clathrin-mediated endocytosis",
          "databaseName" : "Reactome",
          "id" : "R-RNO-8856825"
        }, {
          "name" : "Iron uptake and transport",
          "databaseName" : "Reactome",
          "id" : "R-MMU-917937"
        }, {
          "name" : "Intestinal hexose absorption",
          "databaseName" : "Reactome",
          "id" : "R-MMU-8981373"
        }, {
          "name" : "Regulation of insulin secretion",
          "databaseName" : "Reactome",
          "id" : "R-MMU-422356"
        }, {
          "name" : "Dopamine Neurotransmitter Release Cycle",
          "databaseName" : "Reactome",
          "id" : "R-SPO-212676"
        }, {
          "name" : "Organic anion transporters",
          "databaseName" : "Reactome",
          "id" : "R-MMU-428643"
        }, {
          "name" : "Cellular hexose transport",
          "databaseName" : "Reactome",
          "id" : "R-DRE-189200"
        }, {
          "name" : "Lactose synthesis",
          "databaseName" : "Reactome",
          "id" : "R-DME-5653890"
        }, {
          "name" : "Clathrin-mediated endocytosis",
          "databaseName" : "Reactome",
          "id" : "R-CEL-8856828"
        } ]
      }
    },
    "locations" : [ {
      "start" : 7,
      "end" : 447,
      "hmmLength" : 447,
      "location-fragments" : [ {
        "start" : 7,
        "end" : 447,
        "dc-status" : "CONTINUOUS"
      } ]
    } ],
    "evalue" : 3.4E-58,
    "model-ac" : "0042501"
  } ],
  "xref" : [ {
    "name" : "Saci_2095",
    "id" : "Saci_2095"
  } ]
} ]
}
```
